# Stage-Specific Long Non-coding RNAs in *Cryptosporidium parvum* as Revealed by Stranded RNA-Seq

**DOI:** 10.1101/2020.09.19.304907

**Authors:** Yiran Li, Rodrigo P. Baptista, Adam Sateriale, Boris Striepen, Jessica C. Kissinger

## Abstract

*Cryptosporidium* is a protist parasite that has been identified as the second leading cause of moderate to severe diarrhea in children younger than two and a significant cause of mortality worldwide. *Cryptosporidium* has a complex, obligate, intracellular but extra cytoplasmic lifecycle in a single host. How genes are regulated in this parasite remains largely unknown. Long non-coding RNAs (lncRNAs) play critical regulatory roles, including gene expression across a broad range of organisms. *Cryptosporidium* lncRNAs have been reported to enter the host cell nucleus and affect the host response. However, no systematic study of lncRNAs in *Cryptosporidium* has been conducted to identify additional lncRNAs. In this study, we analyzed a *C. parvum in vitro* strand-specific RNA-seq developmental time series covering both asexual and sexual stages to identify lncRNAs associated with parasite development. In total, we identified 396 novel lncRNAs 86% of which are differentially expressed. Nearly 10% of annotated mRNAs have an antisense lncRNA. lncRNAs also appear to occur most often at the 3’ end of their corresponding sense mRNA. Putative lncRNA regulatory regions were identified and many appear to encode bidirectional promoters. A positive correlation trend between lncRNA and the upstream mRNA expression was observed. Evolutionary conservation and expression of lncRNA candidates was observed between *C. parvum, C. hominis* and *C. baileyi*. Ten *C. parvum* protein-encoding genes with antisense transcripts have *P. falciparum* orthologs that also have antisense transcripts. Three *C. parvum* lncRNAs with exceptional properties (e.g., intron splicing) were experimentally validated using RT-PCR and RT-qPCR. We provide an initial characterization of the *C. parvum* non-coding transcriptome to facilitate further investigations into the roles of lncRNAs in parasite development and host-pathogen interactions.

## Supplementary material for "Stage-Specific Long Non-coding RNAs in *Cryptosporidium parvum* as Revealed by Stranded RNA-Seq": lncRNA fasta sequence file

```
>Cp_lnc_52(+)
TTTATCATAAAAGGAAATCTGACAGGGACGGGATTCGAACCCGCGCAGTTACCTATAGGTGCCTAAAACCTACCCCTTAGACCAACTCGGGCACCCTGCCTAATAATTGTCGTGTTGAATAAGGTCAGAGATGAGATAAGATAGAAATTTAATTGTTTTTGTTGAGAAGATTTTGTGATGGTTAATTTTGAAATTTTAGATTTTAGGATGATATTATTCTCGAGTATTAATATAGTTTTTTTTAACAGTAAGTAGAGATGATAG
>Cp_lnc_66(-)
GAAAAATAAAATGAAGAGCGTGAATTCAAAGAAGATAAATATATAGATAAATATAAAAATATAATATAGGAGCTTAATAATTTGAAAGATTTGGGAAGATCTAGAAGATGTTGTTGAATTCTGATAACACATTTATTAGTTATTTGTACCCAAAAGTAGAGAGCTGGAAGAGAATAAAGTCAGACTTATTTAGGTATTACAATAAAGAGTGGTTCAAAATGGATAGATTTATAAACCCTTTTGGACAAAAAACTAAAAATAATGACCTAAAGAGAAAAGAGTTGGATTTAGTATAAAAAGTGGTGTAGATAGATTTTCAAATTCACATAAAGGAAACATGTGGTTGTGGGGGCATAAAAGAAATCTTAGTTCATAAAATTGCATGCAAACAAGATTATTGATATAAAAACAGCTGCGATAATTAGGGAAAGGGGTAAGAAAAAGTTAAAGTTGACATAACAAAGGTGTTTATATTTGTCTTGCATTTTTAAAATGTTAGCTATAAAAGTATTTAAGGTAATCATAGAAATTAATTAATCATGATTGAGTATCTAAGTGAGCTTTTGGAAATTTTTTTAAGCTCGTTGATTAGCTTATCTTTATCGGATGAAAACTGATACAAAGTTTTTAGATTCTTAAAGTTGGTAGCAAAAAGTTGCTGGGAATTGAAAAAGAAGTTGTTTTGGTTGTAGATCTGGTTCTCAAGAATGGATACAGAATTGGGAAGCTTACTTGAATAAAATGAAGCAACAGAAAGATTGTTGAAGGAAGTACTGCATGGAAGTAAGTATTCTTTGTTAAAGTTAATAGCAAGTTCTTTATACAAGGCAGCTGAAGTATTGAAATTAAGGGAGGCAGTAACTGGATCATCCTGAGCCATATTTAATAGTCCAAGAGTAAATCTATAGTGAGCAATATTAAAATTTGTATTATGCTTTGGGTGTTGGAGGCGTTCCTCAATAGTATTTAGAGTAGAGTGAACCAAAGGAAAGTTCCCATATTGGAGGGATATTCTAGCAATCAAAGAATACAAAGATATATCATCTGGAAAGTGTTTCTGCATTGAATCATTCAAAATTTGTATAGCCTCATTATAGTAGTCTCTGAGGGTTAAAGCCTCAACAAGGATGAAAAGAACTACTTTATATTTGAGAAGCCATTTATTTGTGACTTGCTTATCAAAATCTTTGAAAAGTTCTAAAATGTAATCAATTTCATTAATGATCACATACAATTCATCAATTGCTTGGTCAAAAAATACAAAGTAGTCCTCAATCTTAATATTCTCACTCAGATCTTTGCCATGTTTATTTTCAGGCAAGAATACTGAAGCATTTGGAATATGATAAGTTTTGTACATAGCTAACTTCCAGAAGATTATTTGTATCCTAAAAAAGTAGTAAATGTCAATTAGTTTTAGGAAATGCTTTCGTGATCTTAATTCGT
>Cp_lnc_67(-)
GTTCATTTTCCTTAAGCATTAACTGATAAATACTGGAATTCTTTCCCAGCTTATTAGCTTGTGGAGTTAGCAAAGGTAAGTAAAGTCCATGTGACTCTAATAAAAGTAATTTATCGCGTGGAAGTTTGGGGATTATTTTTTGATAGATCGGATGTTTAACATAATTATCATTTCCAATATTTGATAACACCCAAAATAGTTGAGCTGCTGCAAATAAAATCATCCAAGTATAGAAATAACCCAGGTAAATTCCATCCAAGTATTCTCTATATGATTTGAGGGTGCTGACCATAATAAAAACTACCAATAAATTCAGAATAGAAATAAACCAGTAGTATACAGCATATGGGTTTCTAAGTAGGGAAATCCTTCCAAATAATTTATTATGATAATACCAAAAATTAAGCATTAATGCCAACCAATAATTTTTCCTAGTCCAGCAAATCTGGAAAGCAGTATTGCCAACAGCCGGATTTTCGTAATTTGAATGGGATATTAGATGAATTAGACCTAAATCGCACAAAAAGCTAACTGTTTCATCATCAACATCTCCTGAACACGCAGCATGTAGCAATGTATTCCCTTTATGATCTCTATGTCCTATGTTTGCTCCATGACTTATTAGCCACTGAATAATACCGTAATTTCCTCTTTTAGTTGCCCAGAATATAGGAGTTTGTCCTAAAATATCCTGCTCTTCTAGAGAATATCCTTGAAGATAAAGCCATTCCATTACTCTCAGTAAGTCTTGAACTCTACCTTCGGCCACTTCTGATGCAGCAGTGAGCATTAATCCAAACTGGTTCCTATTTTTAACATAAAAAATTTTGTTCCCATGTTTTTCATATAAATACTTTAGCATGGAAAAGTTTCCAGATTTAATACAGTAATGCACAGTTGTATCTCCATTAATATCTCCCATAAATGGATCACAACCTAAGCTCAATAAGTGAATGGAAACATCATCCCATCTATAATATACAGACCAGTGGAGCGCATTTGATTCATTCAAAATGCCAGTATTCCCTGTTTCTATTAATTGTTGAATAATATTATGTAGTGTGTTTTTATCTCTTCTTTGAGCTGCTATTGCTAACTCGTTAGCAGTGTATTCTGCTTCATAACAGTTCGACCTTTTACTCAGTTCCATCAGGCCAACATTTCACTATTTTATAGAAAATTTGGCAATACTGGGTCGAACTTAAATTCTCGATATTTAG
>Cp_lnc_68(-)
AGATTTTTTGTTTAATTATACATATGGTTGCCAGCATATGGATTAACTTGATAAAAAGTTGATGATGAGTTTGATGGGAAGTTAAATTGGGAATGATAGTATGGGTGGCTTGTGGAAACGTGAGAAGGAAATATATTTGGTATAGGATCTCCATTCTCGTTAATAAACGTAATATCATTACTTGGAGGAACTTGAGATAAACTCTGATATGGAGCGTTGCTTTCAATATGAATAGGCATTGTAGTATTACCAAGAATCTTTTCAGGCTCTCTAATATGAGTAAAGAAATCCAAATTATCCCAGGAGTTATTCTTGGTAAAGTAAGCAAAAGCACTTCGAATACAAGTGGAAAATGTCCTCCCCTGCATGTCATAACAAAATCCTTCTGTATTACGTCCAGCAAATCTCTTCTTAATTGCTTCAGGTTTCTTATAATACTCATAAAATGTCACGTTAGACATGATTGATTTAACATGTCTGATAAATAGATACAATACGAAAATCATCCATGGGATATTCATAATGCTGTTGAACATTATTAAAGCGAACCAAGGATCAGATGTCATGAAATAATAGGCTTTTTCGTGGAAATAAATACCCTCAGTGTCACCAACTCCAAGGAAAAGATCTCCAGTCTGCATTGTAAACCAGTTATTATTCGAATCAGTGGATGAAATCTTCTTGAGAGATGCTGAAAACTTGAATCTGAAAGAGCAATATTGTTGGAACAAGTAGTAGTAGAGGAAGAATGAGATTGTGAGAAACTTTAGGAAGAAGAAGAATGCTCTTTGATTCCCATAGCCAACACAAGAATCAATCCATACGCAATGATGGTCAAATCTTTGTATACAATATCCGCAATCTGAACAATGATGTCCTCTAAATGGCCTTTCTGTTCTGCAAGTAACACATATTTTTGGTAAAACTGGAGCAGTCGAATTTATTGGTTTTCCTTCAACAATATCAATATAAATCTTTGAATTATTAGATTGCCTTTCCTTTGCAACAAAAGGCATCAGCC
>Cp_lnc_53(+)
ATATATATTAACAATAAAAAGAAAGAATTGAGATAATTATTATATAATCCTTTTAGTAATAATTAAAAGTTTAAAATGATATAAACCACCAATAAGAATCAGGCGAAGTTTCAACTTGGACCATTGTATTTATTCCAGAACCAAGATTACACCATTCAGTTGGATCAAACCCTTGAAAATTGGTTTCTGAAAATACTTCCTCATTCTGAATAGAAGTAATATCTGTTTTATTTAAATTCTCACATTGCTGTTTCCAAAAATCAATATCTTTACAAGCATTTAACAAATCTTCTTGCAAGGACTTGATTTGGGATGTATATGCAACTGAAACAAGCTTAGAGCTATTTTGTGAATCTTGTATTGTCTTATGAAGATTTTGAACAGCTTCTTGTGTAGCATTTAGCTCCTCATTTAATGACTCAATTCTTTGTTCTTGTGATATGTTATTTAAACTTAGTTCTACAAATGATCGAAAAATGAGTCTATAAGCATCCTCAATATCTCCAGAAGATTCAAGCTTGGATACAAATTCATCTCCATCATCCAATATTTGAGTTTCTTCTAATGCAATATTAATAAATTCTTCAAAAATGTAATCCTCAGGAGACTTTGATATTTTTGATGTAGAATCACTATTAACAACAGCTTTATTACTATCAATTTTTGACTCAAACGGCC
>Cp_lnc_69(-)
ATTTTTTTTTCTAAGAATATTTACTATTTCTTGATTATTTCTGGTGATAGATGTGCTGGTAGATCTTTGTGGAAATAAATGAGTATTTGGTTTTTGTGATTGCCTACTATAAACATTCTCAGAAGATTTTCTTTCTTTGAATGTAAGGAATTTATGATTATTTGGCGTTCCAGAATTACGGTTTAATATATTGGAGTTTGAGGTTTGAATCGTTGATTTTGGTAAATTTGATGAAATTTTATCTATTGGAGTTAAATTGCTGAAGGGTTGAGGTATGCATGAAGATGTACCAATTGGGTTGGAGAAGTTAGAGTTGGTTTTTCCAATTATTTGTGAAAACGAATGGCTTTGAGGTAGTATGCGTGAATTAAGAGAAATACTTTGACTTGAAATATTATTAGAGGCTGGTGAAGGTTTCCTTGGAGTTTGGAAAATTGGAGAGTTATTAATTTGTTTCCATGACGACGCCGTTGAAGGGTTGGATAAAGGAGAAGATATGTGTGTAATAAGAGGAAGATACGAGCGTTTTGGGGTACAAATTGGTATTTTTGAATTACCAACAGTTGGGATAGAACAATGTTCAATGACGCTTTGAGAATTACCAAGCTTGTGTGATGTTCCAGGAACCATCGAGCTTGGAAAGAACTCACTAACGAAAGATTCTCCTTGAATTTTATTGGTATTACATGAATTGAAATTAAGTTCTTCAGAGAGATTAGATATTGGAACAGAAGTAGAAGCTTTTGCAGAGTTATAAAAAGAAACTAACAAATCATCAGGGAACTTGTCAAAGTTTGAATGGTCTAATTTATGCTTGACTTTTGGTACAATTGGAGGTTTTTGGTGGCGGATTTTGGTAAAGTCCATTCCTTTAAAAAATGGATGCTTCAAAGCTTCTTTCGCACTCTTAATTCTTTGTGAAGGTTCACAAACCAAAGAACAAATCAAATCCATGGCTTCTGGAGAATATTTATGATGCTCTGAAGGTAAGTAAAAATGCTTATCCCAATTCATCACCTTGTTTCTTGTTATAAGTGAGTTCTGACCTGGATCTGATAACGGAGGGCCACCAAAAAGCATTTCAAATAATATTATCCCTACACTCCATAAATCTACACAAAGGGAGTAAGGTTCTCCTCTATGAATTTCAGGAGCCATATAATCTGGGGTGCCAGCATGAAAGTTTTGATCATGAATAAGTACTTCATGTGGATCAATTCTAGCAGTTACATTCTTTTGAAAAGATGAATTTACTGAAGCATTCGAAACAAAAGGTCTTTGTTTGCTTTGGATTATTTGCTTTGATAGTCCAAAGTCTATTAATTTTATATGGCCATCTACGTCTAACAGTATATTATCTGGTTTTATATCTCTATGAATATGACCTTGAATATTATTTAAATAATCTAAGGCCAGAAGCAATTCAGCAATATAAAATTTTGCTGTTTCTTCATCAAAAGTATGAAGATCAATCAAATGCCGCATTAAATCTCCTCCTGGCATATATTCCATCAACATATAATAGAAATGGTTGTCTTCCCAATAATAATAAAGTTTATTAATCCATGGGCTATCTGAATTATACATTAATGAAATCTCAGTATTCAGCATTATTCCAGTGTTCAAAGTTTGTTTTTCTTCAACTTGTTTCTTAGAAGAATTAATATCTATCTTTACCAAATTCTCAAGGTTATCGTGTTGGCTTTGATTATTCATTATTTGACATTTCTTTGCCTGTTTTAATGCATAAACATTCCCAGTATGAATATCAAATACCAGTCTTACTATTGAATAGCCTCCTTGGCCAATTACAGAAATGGTGTGGAAGTCATCCAATGTCACATTTTGACGCAATGAAAAGATATTTCTGTGATACTCTACGGAGTTTTCATCAATTTCCTTGTTCAAAATCTTTTTCTTACAAGAAGCACAATACTTTTCTTCAGGTTCTGGA
>Cp_lnc_54(+)
TAAAAGTTATTAGTGATGAGAGAATATTTTTTATTTGGTTAATTTTCAGCGTTATTGGGTTATAATAGGTGAATGTTGAGATATAAAGAATGATTTGAGTAGAATGGAGAATAGGTCTATGGATTTTGATTAGACTGAATTAAGCTTTTTAGATTCATTTTTTTATAAGGCAAAGAATAAAATAAAAATGTAGTATTTGGCGGGAGACTGATTGAGTAGGTATTTAAAGTAGAAATAATGGTTAGAAAACTACAATTACAAAGAATAAGAATAGTGAAAATATCCAAATGCAAATTTTCAAGCAAACAAACGAGGTAATACACGTTAAATATTTATATGTAGTGGATTTCTCGTAGTAAGTTTGATACTTTTTATTGGGTAAAATGGCAAAATGGCGTGATTACTTATATCGTAGGGGATCAGATAAGTAAAAAGCGCGGATTATAATTTCATCTTGAGAAATCTAAAAGCATACCACTAGATTTAAGGATTAGTAATATCTTCTGTAGTTATTTTAGGTTTAATTTCGGTACCAAGGATCTGAGAAAGCTGTTCTGCTGTTTTCTTAGTGAAGTTAGCATTAGGTATTTGGCTAAGCCATGGGAGTTTTGTGAGATCAAATCTAGGTGGGATCTCAATGGAAATTCCAGAAATATATTCAGGGGGTATTATAGCGTGGATATTAGGAAATTTCTGATCTAGCTCATTCATTGGGTAAAATCTGAAGGGGTAAAAGTTTTCGGTTAAGTTAGGACATTTGCCTCCATATGACTCTTCAAGTTGTTCAAGAGGAACCAAACTAGTAATTTCATCAGAATAGGATTCATCAATAAATCTAATCTTTCTAACTGATGATCCTGGAATTGCAGCAACAAGAGCGTTACTAACAACATTTATAAACTTTGGACAGTTCACAATGAACATTCTATAAAGTCTCATTCTATAACGTGTATTAACAAGTGAAAGAACAGACTTTAGGACTTGAATAGGGAGATCAGTTATCCCTTTTCCAGCCAAGTCAATGATTACATTCCAGTTTTCAACTCTTCCTGCAACCTGAAGGTATTTAAGAAAGAATTCTAGACAAAAACACAATAGCTTTTGGATTCGTTCGATTTCACCAACAAAAGTATCAAGCTTTGCAAGCTTCACAATAAGTATTGGCCTACACTTAATATCCTTACCGTGCCAATAAATAGCTCCAACTTTAAGATCATTCATCACATCTTTCTCACTTATTGGTAGCTCCTTGATTCTAAATTCATGGTTACTTAACATCATCTCCAAAGCCGTTTGGACATGAAAACGGGAAGAGGCCAAAAATCTCAATGCCTGAATCCAAATAGAGTGAGGAAACTTGTAGCCGTGGTTCTTAGCATATTTTCTTAACTTTGCTAGATAAAGTTGTTCGTTTTCTGAAAGAATCTGGTTTAAATAAATATATCTTATTTCATCTTCTATTATATCACTTTCTGATGGCTCAATTAACAAGCAACTTAAAGTGGTCGAAAATGGGTTTAAAGCGGAATATATTTCTACTCCTCCAATATTTCTCTGAATTGGTTTAGCATTTCCAGAATTAGTCATGGAAGTGCTCTTTGTTATTTCAAGATTCCCAACAGTTTCTTGAAGCTGAGGCAAACTATTCATCTTTCTGTCAAGAAATGCCCTAGAAGAAACTGGATCAAGCTCCTCAACAAGCTCCATATCAGACTCCTCCAATGCAGATGTAAAAGATACACTCTCTGACTCTGAGTGAGACTTTTCTAAAATCGAGGTATCCTTAAAGGCGTCTATAATCTCAGAAATACGCTCCTCCTCTTTGCTTAAACAAGGTCCTAACACTTCACCAGAATCTTGGTCTGCCATTTTGCTTATTTTAACCACTTCTATTAATTTTGTCAGGCAAAATTCTGTATTGCTTTTTCTTTCCGTGTGAAAACGCTCACAAGATTGTTTGGCGCCTTTTGTTTTGACATAAAGTGAGCTTTCTATAAAATAGGTTGCAAAAAAAAAAATCCG
>Cp_lnc_65(-)
ATAAATTGATTTCTTTGGAGAATCAAACGGATGTTGTAAACAGAAAAGACAGCTACAATCACACATCCTACATCCGCAATTATTTGTTCCAACAATATACTTGTCTGAAGGATGACCTACTTTGCAGCAATCTTTAGAACCACACACTCTTGATGCAAGTCCTTGCCTAGCTGCGACAGATGGAGGGAGAGCTTCCAATACATTTTTTGCGTTCATTAAAACGTATCTTCCATTTGAGCTAAAATCTATTTTTTTGATCCAATCTCCTAATGCCACTTTTATAATTTCCATTTGAGTTGTGATTGCAGCAAATTTATCTCCTCTACCAGTGATTTTTAAGAGTATTCTATCCATTTCTTGCAATTTTTTGAATAATTGAAATGATAAATTCAACAATTCCTCTTCGAGCTTCAGTATTTCGTTTAAAACTTCCTCTGCCTCTTGTATCAAAAACAATGCTTCTGAAGCTTCCAACTCTCCGTCTTTACTTTGATCTCCTTCTGTGACAGATTCCGTCCTTGGAGCAGTTGGAGAAGCGCCACGGCTTCTGGATCTACTGCGTCTACTTCTAGATTTGCCTTTTAGATGCGAAGTATCTTGCAAACTCGCAAATGTGCCTCTACTTTGTGAATGGGAGCGCAGAGAGGAACCAACTTGAGATATTGAAGAAACATGCGGTCTTGGAGAAGGTGAACGCGAAGAGGAACCAATTTGCACTCCTGAAGAAGTACATGGCCTTGGAGAAGATGAACGTGAAGAGGAACCAGTTTGTGCTCTTAAAGAAGTACATGGCTTCGGAGAACGCGAACGCGATCTTCTTGAACTACGACTATTGTTATTTTTTGATGTAACAGCTTTAGTTTTTACCTTCTGCTTTGCTCCTCCTTTTGGATCTAATTTAAGAAGTTCTGCAGGCTGTACAAAAGCAGCTTGAGGTTGGGGACCATCGGGACGGCTTTGTAAATGTTTTTTTTTTGAAGTATGTTTTTTATGAGTAGAATTTTTTCCTCTACTGCTTCCTTCATCAGCATTGGATGCTTCTAACTTAGTTATACTAGC
>Cp_lnc_70(-)
ACGATCAATTGATTCATGAAGAATTTGTTCGATAACCTCATTTAATAGTGGTATATAGAGACCACTTGTCTGAAGCCACTTTTGACGGTCCATATTAATATACTCATTTGTGATTGAATCCTCACACGAATGGTACTTGAACAAATGTTCAATGTTGAGAAACTCTTTTTCAGACTCAAGAATATTGGGGTAATGAGGTGCATGAAACACCTTTTTTAATACCCATTCTTCAGAACCTACTTCTGACAAATAAGGCTCATATGAATTACATATAATATCTGTCACTTTCCTGGAAATCAATTCATCTGTGATTGGCGTTCTCCAGGAATTAGATGTATCATCTCTCCATTCTTGTACCAACTCTCTTATAAGGTCAATAATTAGCAGGATAAAGTTATCATCGGGAGGATAGATTTCCCCTCGAATAGATGACTTGAACCCTAGATAGCTTGGATCTTTCATCACCTTTTCGTGAATAAAGAAAAGAAGGTCCTCTTCGCTTAGCTCGTAATAAGCTAAAGCTTCAATACCTATGCTAGCTTTGCTTTCCCCCATATTATTTTCGGTACTTCTCTCCATTTGCTCTAAAATGAGCTCGGGCAACCTATTAAAGATAATATTGCATAAATTAATTATGGAGCTTTCTGACATGTCAATTAACTCATCATAACACCTGGGAATTGACTCGATATTTTTGTAGTAAAACTCCTCTAAATTCAATCCGTCCAAATTCAACTCATAATAATTCCCAGAGCTTGCATTTTCAAACCAATAATTGTACTCTTCAATTTTACTTCTAAGTTCTTCATCTCCCGAGGTGAAATATTCAATATTTTGTAGTCTATCCATATTGATATCCTTCTTATTTTCGGGAGAGTTCCTTTCTGAGTTGCTAGCACAAGAGTTCAAAATCGATAGTCCATTTTCATTTGAAAGATCAATGTTTTCAATCGGCAAGTTTTCGATTCTCTTAATCAAACTTTCATTCACCATAGTTATATCTTCCAGCTTGTCAGTTATTTTGCTGATCTCTTCGACTGTAACCTCACCGTCCTTAAGGATTTTAATAGGTTCCAGAGGAGAATCCTCCAGTCCATGCTTTCGTTTGGAAGTCTGCTCATCTTCGATAGAAACTACATTTAAAGTAATTTTGTCATCAAGAGCCTTCTGAGGATCTGTAATTACAACAGATAAACATTCAGTAGCATCTTCACTTGGAGAATTACGCACATCTTTGTTTGAAGGCGTTTTTTGAGCCTCATCAATGTAATCGTTCTCTAATTCATGAACGAGCATCGGATCCATTATTTTAATTTGCAAATCTAAATTATTCAAATCACTTTCGGAAACAATTTCTGGCTCTATAACTTCTTTTGAATCTGAAGCAACAGCTTCTGGTGGTACTAAATGGTCAAATTGAACTATTTCATCAACTGAGCCTTCTAACTTTATTTGTTTTTCAATAGGCTCCTGATCAATTTGAGAATTTAGTTCCAAAATAGACTTGGTAGTGGTATGTTGATTTTCACCACTATTCGGTTCTTTAATTTCAGAATATTCGTATCTTACTGGGGGTATACATGGTATGAATGCCTGTTCAACTTCATTGCTCTGATAACCAACAACAGGTTTGTCGTAAATTTCCTTTATATGATCTTGCTTCAAATCCTTATTGAATCCAATATTTCTATAGTGAATAAATGGTGTGTCCAATTCCCAATGTCGTTTAATTTTGTGAGTACTTTCCTTTGAGTTATTTTCATCACTGGCTTCCTCAGATAAACACTCTTCTGGCCCAATATTCTTATTCAAAGTATTTGAATGCTCTATTTGAGCCTGAATTAATTTCTCGTAAATCAAAGAGCTAGAGATAGGCGTGGAACTAACTTCACTTATTTTTCTAGTTAATTTCTTACTATCATG
>Cp_lnc_55(+)
AGCGTTGAGCTTTTGTTGTCTTCTAGCTGCACGTGAACATTTACCTTTAATTAAAGGAAGAAATATATTTGAAGACTCTATTTCTAGGAAATGATCGCTTTCTAGTTCATTGAGTTGTTCAAGTTGCTGCTCAACTGAAGTTTTGTTCGGTAAATTATCTTCATTAAGAAAAACGTGATCATCCTCCTCAATATCCGCCCACCTAATCTCTCTTTTCATCATGGAAGTCCGTCCAATCCCAATAATGTTCGAGCTCATCTCCCACAATTCTCTCCCTCCTCCTCAGTATGTAGCCTATAA
>Cp_lnc_56(+)
TTTATTATAGAAATGAAAGCTCAAAAGCTACTAAAATCTACAACCTACATCCTACAAAGAAAAGTTAAGATAGCTTACAGAATCCATTAGAATATGAGTCATACCAAAGGGGATTTTGCCATGTGTCAATGCAAGAAATTGATGAGGAATCAAAGTCCCAGGAATTACAATCATTTTGACTTGAGCTTTCATCTTCTTGCTGAACTTCTGCAGAGTATACAGTTGGAAGGGTACAAGATACAGATGAATTAAAGAACTTTGAACCAACTGAATAATGAGGGACAGAGGTCGAAGCTTCAGAGCTTATTGGATTTTTATCTGTTGTTGGAATACAAAACATATCAATGTTTAAATAATCACAATTCCATGACTCTGTAGCAACCAAGTGCTTGTTAAAGATTGTATAATTCACTTGATCATGTTCTATTTGCTCGTTATTCTGAGACAAGGTATTATGGGTGTCCTGATCCAATTGGAAGGATGACAGCGTTTCCGCCTTTTCCTCATTTTCCGTACTATTGGAATTTCCAACACAAGAACTCAACCCTACCGAAGATTGTACGGTCGTCTCTTCGCTCCATCGGCTTGTTTCAGTGTTAGAATAAAAGTATGTCCCAGAAGAAATATACATTGTTTTGTTTGGATCTTCTAAAAATGGTCCATCATAGGTTGAGAAAGACTGGCATGGAGAGGAGGTATAAGAAGAAATATTACAGTAATTTGTGTTAGGCGAAACTGTGGTAGATGCTTGATGATGGACAGGCGTTGAAACAGAAAACTTATTACCAGAAACCATGCTATTCCTGCTATCCGAACACTTTCTGGATAACACACTATTGCTCAATTTACCTCCAATCCGACTTGGATATGAGTCAATACTTGAACTTTGCGTTGGACTTTGGTGTATACTATTTATAGGGCTTTCCTCTGCATTACTTACAACATTCAGTTTTAAGCAATTTCCTCCATAAGATTCTTCGATACCTACCATTATATTGTTTTCGCCAGTGTTCAAACCGCAATTAACATCGAATGAAAGTTGCTCACTGATTGAAAAGTTTTCTGCAAAGCTGTGCCTTTCATCTACATGAGTTTCGGTTAATTTGTTACCATCAATAAAAATATTTTGAGCACAGTGATTGTTTATTTCTAACAGCGAGCTTTTTGAACTGCTATTTTTGTAATTCATTCCGGTTGTATTGGCCTGGCTGCATACATCAATTGAAGGTTTATCAATAGAAATATTACTATAACCGCAATGTAATCCTACCTCGCTTGAGCCAGAAACTAACTTCCCTGATCCTTCTGGAATATCATTGGTAACTGTATTCGTTAATGAAATGCCTTGAAACCCAATTATTGAAGAACAATAACATCGCTGATTATTACCGCATGTTTGGCAATCAAATGTAGAGTTAGAACAAGCTAGATTCGAACTCGCCGAGTAAGGTGATGACCTAAATGAGATTGGTTTGATGCATTGGCCATTATTAATCGCCGCATTAAGATTACAACTTGCTGGATCATTTTTCAAGTTATCATTGGGAACATAAGCGTTCAAATTTTCAGTAAGGTCATGAGAGATAGCTTTACGGTCTTTGTTAACTGCATTATTCATTATTGAAACATTTCTACCGTTTGCCACTAAATTTTTACCAACAATTCCACTTATTTTATATCCCACTCCGCCCATTCCTCTTGAATAACTTTGCCTTTGAGAATCATAATTTTCCTTATTCATTCCTATTTTTTGTGTTTTTAATAGCCCAATAGTTGAACAATTCAAATTATTGTTCATACCTATCTGTAAAGGTAAACATTTACCATCACGTTTTTTTCTTTGCTTCATCCAACAAGCATTACAGACCCTTAACTTTGATTCGACCGAACATACCGAAATATATCTCCACTGAGGAGTTTTTGTAGCAGAGCAAATCTGACAAAAGTAATCAGACCTGT
>Cp_lnc_57(+)
TGTTTTTAATGCTTCATCGCGATTAGAAGAGTATATTTTATCAGAGGATTCATATGGATAATAAATTAAATGCTCAGATGCTCTTTTTTCTCTAGTAAATTTTTGGAAGAATTCAACAAGCTCACTTCTAACATCGCAAAGTTTCTTTCCATTACAAAAAAATGAGCTAATCAATATAAGTGGGTTACATCCTTTCCAGTCAATAATATCTTTGTATTTTAAGTTAAATCTATTTACTTGAGTTTTTATCGAATCAGGGCAAATTACATAAACTTTGTCATATCTTATTATTTCCAAAACCTTTGCAACTTTTTTAGTAATCAGTTTTTGGCAAACCTTCAAAATATTTGATGGTTGTTCTAAAAGTTCAACTGAAATATCCCTGATGGATAAGTGTGGGTCTGCAATATTCGAAATTTCGTTTATAAGTTCATTTTCTTTATATATATTAGAAAGTTTAGACTTATCAATATAAAAAGTTAATTTATCATATAAACTCTCTACAGGGTTTTGGAGGCAATTATTATCGATTGAAGAAAAAAAATGGTGTGGTTTTGATGGCGTTACTGTAAAATCATTGCAATCAATTTTTAATCTCGTAAAATATTTAATAAGCTTTTTCGAAAGCCTATTGTTTTTCTCAACTATAGAAAAGATATGCTCCTGCAAATTACTTCTTTCAGACCCACTTAAGTTAATATGTTCACTTCCAATCGACGCACCACCTTTATTATTCTGGAAACTCTTATATAAATTCTTCAAATACTCGAACGAAGTTTCATTGGACCTCAAAATTTCTACAGAAATAAAGTTATTGGCAATTTCACATGATAAAAGAGTACTTGTAATTCTAAATAGCTTTTCTTCTATGAATTCATAGTTTATCAAAGTTGATGCAATAAATACTAATGTTACGGAGAAACTTTCGATAAATTTATCCAACTCGAGATTTCTATTATCTATATTAATCTTTTTTTGATTATTATTAAATAAGGCTTGATTTAAGGATTTTGTATGGATTGTTGAACTTGGGAAGAAAACAAATCTATGCTGAAAATCTTTGGACTCAATGACTAAATCGGACATTTTGTTCCATAATGCTGAGTCAGATGGTAGAATCAAAGGTGCAAGTTTAGAGCATTCATGTCCAAAGCATTCCTTGGTTTGAATAACATTTTTCTCATTTAATATAGAAAAGGAGCTCGGGGGATGGTAAAATATAATCTCAGGTTCTTGATATGGCCATTTGACAGTTAAAATGATTCCTACTAAGTCAAAACCGCACATTTAAAAATTTTGATAATTCAATTATATTCAGATTTGCAAAATGCCCAAGAAAATAATAAAGTATTAATAATACTTGAACAGTAGCTTATTTGTCGCCCAGTCTTACTATAAGTAGTAATGTAAACTGAAGTTAGAACTTAGATATTCTTCAATCATTGTATTCATAAATTTAAACAAATAACGCTAGTTCTGGCTTAAAATTATACCGCTTTGGTTATAAATCTTAATGGCATTTAAATTATTACCAAATTTTAGGTGTTACCAAAATTCAGAAAGATTAATTAATACAGTTCTGTAGACAAGAAAGTAAAAATTATAGTAATATATATATTAAAATTTTTTTTTTGTTATAAAATAATTTAACATTCATGTGTTTGTGGAAAAGAAAATATGGTTGAAAGCAGTGACTTCCCACAGATATTAGACCAATTCCCTTTATATGAACATGAAGGAACGAAGACGAAAATTATTGGATTAATATTTTCAAACAAAATTCAATTTGTCTTGAGCGAAGCGGAAACCTTCGGATCAGTCTTACATGCATCTACAGATCAAGCAGGTATGATTTACGACGTCGAAGTTCTTTTAGGTGATAGAAACGATGAGATATCACGGTTATATGCAAGGAGATTACTGGAGCTATTTCGAAGTAAGGGGTATACTAAAAGTAGCCTATTGTTGCTCACTTCTATTAGAAAGCACTCTATTGAACATTTGAGAGGCGTTTTAAAGCATATTGATGACAATATCATTTAGTATCGAATGGAGGTATTTGCCTACGGCATGTTGGACATTCTAGCTTAACGCTCATCCATTGTTTAAGGCATTTTTGGTGGAATATATGATCACAGGGAGTGCAAACTGCGCACAATTCGTGATCAAAGTCCTTAAATATAGAAACATTCACCATACAAATCACACAGAGCTTATTTGTATGCGTTCTATCGTTGAAATTGGTTAATTCAATTTCTTCAAGTCCTGATGGTTCAGTATGTGAAATATTATCCTGAACAAAGTTAACCTTAGATCCATTTAACGATTCAGAATTTAATTCTCCATCAATAGGAATATTAACCTCTCGTGTATCCTCATTTGAAGCTCCATTGTAGATGTCTTTACTTGTTAATCTGAAATAATTATACGGTCTTGGCCTGAATATCTTCGGAATTAAACACTTTGGTCCAAATTTTAATTGCACAAAATAAATTATCATTTGTATTGAAGTAATTAAAAATATGAAAATAGATAGTAATGAAGAGTTCTTTGTTGAGATAGGCGTAATATTCAAATACTGGAATACTGGAGCATTGAATATCGAATTAGAATATCCCCAAACGTAAATAGGAACGAATGCCTTGCCAATTAAAGATGTAAGTATAAAATATGGGTGGAGCGGTAGAGTTGAATTCAAATGAATAGTATTAGCAAGTAGGTCATTTAGAATTTGAGGAATGAGAAATAAAAATAGTGATACATAAATACAATATGGCACGGATTGAATGATTATTATATTTCTCTCACTTAGACTCTTTGCAAAAGTGCTAAATACTATACTTGAATTGCATATTCCGAATAGAAGTATAAAGAAAAGCACTATTCCAAATAGAAATACATAGAGCCTTCTATAAAATTGTGTTGTAATGATAGGTATTTCAGTTGAAGGAGCATTTTGTAAATAATTTGACTTCCAAATCCAAAATAAATACTTTATTTCTATGTAAAAAATGTGGATCCATTTAAAAAGTATCATAAGTGAAAACGAAGAAAACAGTAGTGAAGGTAGAGCAAATGAGCAATATAAAATAAATACACATTCCAGTATATCTAATATAATCTGCATAAATAAACAAGAAATAGATGTATTACTGACGAAGCTTGCCCCAATAACTGGTGAATTACTGTGTACAAGCTGTATTACGCTTCCTCTAATTTCCATAAGTACCTTTAAATTATATATGAATGAGAAGTGGATAATATTTAGTCTGAACAAACTCATTGAGAATGGCTCACCTTTCAAAAGTACATTGAAGTTGCAATCCAG
>Cp_lnc_71(-)
GCTACATTTAATTCCAAAGTATCTATCGCCAAAGTTACCAACTCCAGGAACAACCTGCATGTTTTCATCAAGATTATAATCTATTGAGGAGATTACAAGTCTGATTTCTGGAAATTGTGAGAAAACTCGTTCGATTGCTAATTTTGACGAAAGCAGTGCCATACAAATAATATTTTTCTCTTTTACATTGTTCTTTATCAGCACTTCTATCAAACAACATAGTGAATTACCAGTTCCTAACACTGGGCTCATTACGATTACAACTCTTTCTGAGACATCTTCGGGTAATTTTACATATGCTGCAGAAATAGCGTTGTCAAATTCGTTTTCAGAAGAGTTATTTAATAACACCTTCCCTATTCTACATCCTCTGCATACAAATCTAAGCGCATTCTCCATCGCTTCACCAGATCCTATTAGGCTCACGCCGCAGATGGGAGTGTTAAATGCAATTCCCTTGACTTCGATTCCATTTGGGGTTTTAATTTCCTTATAATCATAAGGAAGAAGGTTTAAAGCATGTTCAAGAACAATTCTACATATTCTATCTGTGTAAAACACAAAGTCTTCTTTTGAAGTGTTTGCATCTCTAAGTATTGTCATAACTCCTTTTAGTTGTGGTGTTTGAGTGCAAATGTGCAGGCTCGGATATTTAGAACTTAACTCGCTGTAAAGCTCTTGTTCTGTTGGGGATACGATAAAATTCATAGATTAAACCAAAAATATAGAGAATAGATATACTAAATTAAATGATTGAAAGCTCTCAATTGAGTTTACTATTGATTTTAAGTAAAATTTATAAAGCACTTTTAAACGTAATACTTGCAAAAATTTTTTCAAAAAAAAAGTTATGGCGCTAATGTTCAAAGTTTTTTTTATTCCGCAATTTAGAAATTTGAATTTATAAAATAAGCTTCCATATAATGATGATCAAAACTATAGCCGATAAGGCCAATATTGGTGCATATTTTTGAATTAATGCATGCAATGAAAGCTTTTTTGCAGCTCTAGAAAATTCCAGGGATGCAAATTTTAAATCATTGGCTTTTCTTTCAACATCATTAAGATTTTCACCTCTCAGTAAAATATCATCCACATTTCTTCTCATTATATTAGTTACCTGAATTGTTAATTTTTTTGAGCATTATGGTTAAAAACAAGTAGTAAACATACCTCAATTAGCGAGTCATTTAGTTTTTGTAGCGACTTGTTCGAGTTTGGGTCCTTATATTCGGATTTGCATCGTTGAATTATTCGGTCAAACTTTATGAAATAATACGGCTTATCTATTGCATCAATCAGGCTCTTGAATTCATCTCTATTTGCAAATTCTCTCCCTAGTTCTTCAATAAATAACCTTTTTATTTCATCTAGAAAAGAAAAAGCCAACTTCTTCGGGTATGACTTTCCCGATAAAGTCATATAAATAATACCATCATTTACAATGTAGTGGAAGACATAATTTCCACTATCAATAGAACATTTTTCTACTCCTTGATCATTCCCG
>Cp_lnc_72(-)
AATATTTCCATTGCGTTTTGAATTGCAGTAAAACAAATATGCGATTTCCCATTTGTACTTGAGTTCATCTTATCAGGATGCCACTTCATTGCTGCCTTCAAATATGCCTTTCTAATATCTTGCTCAGTTGCAGGTATATTAACACTTAACCCAAGCAGCGCTTTTGCTGCCATTATACTTCCTTGCTGGTTGTTAGATATTTTCGAATTGCCACAAATTCCAGTTTTTGAGCTTCTTCTTGGGGTATTTGAATCACTAAAAATATAATAATTTTTTTTATTTATTTCGGATTTTGGTGTAGAATAATCTAAATTCGTATGTTTCATGTGATTCTTTGTCCTAGGTGTTTGACACGAAGTACTTCTTGGAGTTGAAGAAATTAAATTTATATGGTTCGACCTACTTTTAATTGGCAATTCTACCTTTTGATTAAAGTCTGGAAGGTTTCTTGGGGTTCTTGAAGAGAAATATGATTTTGGAGTAGCATTACTAGAGTTTATATTTTCACATTGTTTGATTAATCTATCGTTTCTAA
>Cp_lnc_58(+)
TAATTTATTATTAATACAAATAGTCTCAAATTCATATAGATTAGACTTGCAGAAATTAATATAATAAGTATTCCGACTATTATTGAAGAAAGTTTATATTTTCTAACATAATAGTCAATAATATTTTTACCAATAAGGGTACAAATAACTGAAATAAAAAGTAGTAAAATAGCCAAATCAAAGTGAACTCTCCCTTCAAATAGGTATGTAAAAAAGCATGTCAAAGTTGATATGATCAAACAAGTGGAGTTATTTGCAGCAATTGAAGAAGGATCGACTTGAGAGGAATAGAAAATCGTACTTATCAGAATCCCCCCGCTTGCACCTGTAATTCCACCTATTAGTCCGACTGAGAGTACCTCCAAGCTTGCCAAAATATAGTTTGAAAAATTATTACAATATTTAGACCGAATATAAGACACTATATCGATTGCGTTATAATCTTGGTTTGCCACATTACTGTGGAAAGTCTTTGCGATTTTTGCAAGCCTTTCTTGTGAATTAATTATTGAAGTTATCAAATTCAAAGATCGTTTTGGAAGCGAAATGTTTGGGAATAGCAACAGTATAATCACGCTGGATAGCCACAATAGCAAATGAATACGAGATTCTTTTGAAAATAGTATGCCACTCTCTAAAATAGAGATCCAAACTGAGAAAAAGCAGAGCAAAATAAATGTAATCCACAGTTTGTAGTTTCTAAATTTTACCCATTTATCCTGATGTAGTGGAGAAGCAATTTGAATAATGCTACTTTGCTCGTTAATGCTATTCATTACGATTTTCTCTACTCTAATAATAGATAAAGTATATAAATACAAAATGAC
>Cp_lnc_59(+)
TTCTTAAGATATTTGCCCATATGAAATACAAAGTTAGGGGCACCTAACTATTTTCATAAGATTACACGATCCCGGACAGGACTCTTTAACGCCATGCACGGCGATAGCAAAATCTCCACTCTCAATAAGACTTTCCTCTTTCGCAAGTGCTAGGGCATTAGATATTACAACTTCACTATGATGGATTGAGTTTAAGACATAAGTCTTAACACCTCTTGCAATCTTTAGCCCTCTGGCTACCTCAGGTTTAGCTGTGCATGCAATAATGGTTTGACTTGGCCTGTATTTTGAAATGAGTCTTGCAGTATTCCCTGTTTCTGTGATTGTGATGATTAATTTTGCATTTACGTCATGGGCAGACTCAACTGCAGAACAAGCAATGGCTTCAGGGACAGCAACAGGCTTTGGAACTGAGGAATGTATTGCGTGGTATAACACTGGATAATCAATACATGTCTCAGCTTGGGCACATACTCTGGACATTACATTTACTGCGTCAAATGGAAATGCTCCATTTGCAGTTTCTCCAGATAGCATAACACAATCTGAACCATCTAAAACAGCGTTTGCAACATCAGTCATTTCTGCCCTTGTTGGCCTATTACTCTTAATCATGCTTTCAAGCATTTGAGTTGCAGTAACAACAGGCTTACCTGCAACATTGCATTTGGAAATCATACATTTCTGAGCAACGAATATTTTTTCTGGAGGAATTTCCATACCCAGGTCACCTCTTGCAACCATGATACCGTCTGACTCGCTGCAAATACTATCGAAGTTGATCACACCTTCCAAGTTTTCAATTTTAGAAATAATCTTTATTGAGCTTGGGATTCCATTGGAGTATTGCGTATTTTCAGAAATAATTTGCCTACATAGTTGCACATCAGCTCCATTCTGCACGAAGGAAAGAGCAATAAAATCCAAGTTGTACTTAAGGGCAAAGTCCACAATGTCATGTCTATCTTTATCCCCAATTATTGGTAAGTGGACCTTACAACCTGGTAGATTCATATTTTTCCTTTCACCGATAGTTACGCTATTCAATACCTTGCAGACAATGAAATCATCGCCAATTTCTAGCACTTGAGTCGATAACGAGCCATCAGCAATTAAAACAGTACTTCCAATTTGTACACTTTTAGGTAATAGAGAATAGCTACACGATATACATTCGGAGTTACCTAACATAGAGTAATCTGTTGTAATTTTTAAAGTTTGGCCTGCCTTCAATTCAATGGGCTTTCCACCTTCCAACATTCCGGTTCTGATCTCTGGGCCTTTAGTATCTAGCATTATCCCAACGGTAGAGTGAGGTCTTGCTTTAGCTGCCTCCCTGATATTTTGTAAAGTCTTGAAGTGACTCTCATGATCGCCATGGGAAAAGTTAAGTCTAGCAACACTCATACCTTTGTCAATTAAACCAATCAACGATTCTACATTATTACAGCTTGGGCCAATTGTACATATGATTTGTGTCTTCCTTTGGGTTACGTCATTATCTGCTAAAGGAGAGCAAATTTTGTCCATCCCTAAACAAGTTGCCTTTCCCAGTGTGCAACTCATTACTGCAGAAGTAGATGCGAGTCTTTTCAAATGATCGTTTGAAATCATCTTAGTGAATTTTTTGATTTATTGAAATTAATAAAAAATAAATCAAATGTTCTTAATTATCAAAGGATCTAGAAAAATTGGCGCTTCATATCTTATCTATGTTATTTACTCCCCTTGTGGGGAGCAAATAATAATACTAAGTCCTCTCAATAGGGTTGAATTTTTTAATTGAGTTTATTATCCACATGCATATATAGACTATGATTTGATGGAAAATGGTGCGGTTGTATTTAAACGTAAATGTTAGTTACTTATTTTCGCTCTTTTCAAATCATTGTTCTGTGCGGATTTAGTGAAGATATTCTTTTTAGGTTTTGTGGGGTGCTTCAGTGCGTCTGGGATTATTGCGTAGCTCAGGTATCCACTTTCATTGTCGTGGCTCGAGTGCGAGTTTTTGGTATTAATTATTATAGGGCATGGTAAATTGTCGTAATTTTTGTACCATAAAACGCATCCTACATCTTTAATATCAATTGAATCTTCAAATAATTTAAAGGATGTTTGAGCAGTGAGTTCGGTTATTTCAATTGAATAAGGAACACTGTTTAGATTTATTGTGGTTAATTCCTTCCGGAATCTAAACGTATTCTTTTCACATGAATCTAATTGAACAACAGTTATTCCACTTAAATCTTCACATTTTATAAAAACTTTCTTCAGTGAAGAACTGAACTTTACTTCTAAGGGAATTGACTATAAGAAGTTATATTTAGCTCAAAATTGAATGTTACTTACCTCAAGGTTAATCGAATCTATTTCAGTTCCGTATAAATAGTCCCAAAGCTTGATTCTTTTATCAAGAGATGAACTAATAATTAATTTAGATGATTCTTCAGCGATTTTTACCTCACATAGTGATGAGATTGCGCCACCGTGACCACATAATATTGAAAGTGTATTTTCTAAATGTTTTATATTAGAAACCCATATTTTTCCACACTTATTCCCAGTAAACAAAAGTTTGGAGTCGTGGCTGACTATTGAACATGTAACTGTTGATAAATGACCCATTTTGGGGATTATACAATCAGCCATATCGTTGTTTAGTAGTTCTTCACTATCTGAGTGATTATCAAACGAGGGTAAATTTCTACCATTCTTAATCGCTGAGTGAATAGAAGAGGCATTCAATAAGTATAAATCACCAAATTTATCACCTATAATCACTTCGTTTGTATCTGGTTTGAATATTGAAATATTTAACCTTTTTGAGTGTATAAATCGACCTATTAATTGAAAGCTAAAATTGCAAATCTTAATTATATAAATAACCTTATTGCTACTACAAGCAGTGGCTGTACCATCCATTGAAATATTTACTGAAACTAAAGTATCTTCTTCATTACCTAGAGCAATTTCTGATTGTTGATAATCAACGAGAGAAAGTGAAAATAACTTATTCTTTTGAAACCAAATAAGTTGGTCATTATAGTAGAAAAGAGAATTGTTTCCGG
>Cp_lnc_46(+)
ATTTATATTCTGAACACTATTTGGGATGAGTACTTCGAGTCGTACTATTATTTGTTCTATAGTCCATTTGCTATCTGTCTTGCTCTCTCGTATATAAATGAAATCACCGTTACCGAAATAATTAGTATATATGGGATTTTTTTAATTATTATTTTCGTGTATTCAATTGAGCGTTTGCGACAAAATCTTAAAACTATTGAAATTGTGAATATTATTCCTATCCATGTTGAAATTATGACTCTTGTTTGGTCCCCCTCTTGGAAGGAAATTGGGAAAATGAGAGGCGAGTACATAAGCGTTCGATTAGGAATGCTAAGAAAATTATATATTATCGGTAAAAGAAACAAAAGATCCAGGTAATATTTTTGTATTTTTAGTAAAGAATCAGTAAATGCCATTGTAAAACCAGTAAAATAGTAAACAAGGAAAAGAAAAAATGTATTGAAGAATACAGCTCCATTGTTGAAAGCTGAGTTAGGAATTCCAGAAGTCAAGTATTTGTAAAGTGATATATATATAATATTCATGAAAATGCAAATTCCACTTATACTTATTTCTTTTTGAATAAATTTTAGTGAGTAGATCAAGAATATACTCGAATAAAATAAAGTATATAAAATATATAGATTGGCACTATATGAAAAATAAAAGAAAATATTAATTATTAAAAAGTATATTATTACGTTAGAAATTATATATGGAAG
>Cp_lnc_73(-)
ATTACACAACTTAATATAGCGCCTATGAATACTCATCACTAAAAACATTCCAAGTGATCAACAACATGACGGTAAATCGCAGTCATTATTGCAGCTACATTCATTTTTTGTTATTGAGCCTAGTTCAAATATTCCATAGCCTATCGAAAGACCGATAATAACGGAAAAGAATAATCCCCAATTAAATGTCATAGCAATTAGCATTAATAGATAATGCATAAAGTAGTACAAAATAGTTAATAATACATTCGTACATATAACTTTTA
>Cp_lnc_47(+)
ATTAATCCGAATCGATAAGGAGCTGACCAAGACCAGTCTTCATTTGGTAAAGAAAAATTACTTTGAGTACTCAACTCTAATTTATCGAAATTTTTTATGACAAATATCAAGAGCCAATATACAAATCCTGGAAGTAAATATTTCAAGTGGTGATTTAAGTAGTATTGAAAGTTCATAACTCTAATTTTTACCAACTCCCATCCATGAGAATAGAGATATAAGGGAATTGCAATGTTAAGCAAATCCACTGTGTAGTAACTGAGAGTAGCATTTACATCAATAGCTACTGGGAATATAACACCATTATACATGACTATATGTGAACAGTGGAAAAAAAAAATGATCCATAGAGAAATGCCAATTTGTATGGTTAATTGAGATTCAA
>Cp_lnc_48(+)
TATTCTTTGACATTAAAACTTTGAGCTTTCTCTCACGAGCCTCTTGATTCTTCTCATTAAATCCAATTTCCTCCAACATTAGCAAGGCCTTCTGCTGAGCAACAGTAACCCTATTCATATTTTTCAGTACTTCATCCTCATCTAGCTTTAAAAGCTCCATTTCTTTTTTCATTTTGCTCTCAAATTCATATACATAGGGCACATCTTGTTCTGTTACAAAAGTAAGAGAAATACCTGTTTTATTCGCACGGCCAACCCTACCAATTCTATGGATATAATCTTCAAAAGATCTTGGAAAATCATAATTAATGACAAACTCTACATCAGGTATATCCAAACCTCTTGCAGCAACACCGGTGGCAACTAATAACTTGCTCGTTTTACTCCTAAACTTTCCAAGAGAAGCAAGCCTTCTTCTTTGATTCATCAAACTATGTAATCCTGTAACAGAGTATCCCATTATTTCTAGGCAGCTTGTTAGCATTTGACATTGTTGTTTTGTAGCAGTGAAAATTATTCCTTGTT
>Cp_lnc_74(-)
AAATCAAATAAAGTGAATTTCTAGTTATCTTTTTACCAAATTTCTTTTGATTAAACTTACGTTATGCTGTGCAACACAGCTGTATGATGACTCTACCTCCACCATTACTTCCTGCTCAGTTGTGATTGAATTAATCCTTTTAATTAGTTCTTGTAATGGGCTTGAATCCCATAACCCTCCATTACTAACTAGAAACGATGAAGGTCTGATTGTTGGGTCACCAAGCTGCATTAATAATCTATTTTTATCAGACCTTGTGGGAGAATTTGCTAAATCGTGTATAAAACCTAATAAAAATTAATATTCATTCATAATAAATACATTAAATTAATGAAGCAACTTACCACTTATTACATGCCACTCAAATGTTACAGCTGATGGGTCTTTTGAATCCACTATTGAATGTATTTTCTTGTTTGTATTGTTTGCTAATTCCCACATCTTATCAATATCTGACATGCAGTCCTTCTCAACTTTCATGTCCAATCCCATAAGCACTGCATAGGAACCTAAACCAACTGTTTTAATCTGTTTAGATTTTTTATTTTTGGGGCTCATTACTTTAGAAACTGCTTTTTTAAGCCACGATGGGCCAATCTTCTCTCCATTTTGTGAATTCAGCTTTGTTAATGATATATTTATTTTATTCAGATTATTAAAGAATTCCC
>Cp_lnc_75(-)
TCGTATTCGATAAATTACTTAAACTTTCCAATAGTGTTTCTGCATCATTAATAGATAATCCAAATGAGGCTGCCTCATTCTCTGCCGATTCATCATCCTCCTCCAATTTACTCTGATCGATAATATCATCCATCCCAAAATCCTCCTTACTCAACCTCATCATTCTACTTGCCTGAATTCCTCGTGCCTCCTCATCTTGCATTTCTACATCAGACCAGTTCTCTCCCTCACTATCTGTACTTGAAGAACCTCCGTCATAGAAATCCTGTTTTTTGTTCCCCCAGTCCTTAGTATTTGATTCATCTTCATCCTCATCACTATCATCCTCTTCACCTTCTTCTTCATATTGGTCTTCTCCTTCACTATCATCTGAAGAATCATAGTCATCATCGATATTCATTACCTCCAACTCATCATTGCTAGTACTATCATCTACTTCTTCCTC
>Cp_lnc_49(+)
AAAAATATCAATAATATCGTTTAAATTTGAGAAATTCTGAGAATTCTTATAATTCCAATATTCATGTGTAAAGTCCCATTCATATTCAACAACATCTTTAGATACAGAGCTATTTTTGGCATTCAAAACAGATGATGAAAGCCTCTTTCCTTTAGCAAACCATCTTGGCACAGCAGAATTTCCAGTCTTTTCTCTTTTTCTTTGCTTTTCTTCTAATAGTCCTTTAATGATTTGAGCCCCATCCACGTCTCCAGATTCGTATAATCTCTGATCAGGCCTAAATCTACTGTCAGTTATTGGTATGTTTGCACCTTTTTCTGGATTGTAATCATCTGATATTTCATTCAATTCAAGAGCCATATATGTTAAGAAAAAATTATGTGAATTATCTCCATTATTAGGATGCGGGTTACATCTCCAAACAACATTTGATTTGGAATATGGATGAAATGAATCATTTTGAGATTTCGTTGAAGAAATTTGGATTTCTTGGTCTGACTGTCCTTCAATGCAGAATAACCTCTGATTATCCTCGTTATAGACTGAGCCTGTTACAATATTTCGTCTTTTACCACGCTTTGAGTTTTCTAAGCTACTATTATATTTATTCAATGAATATGAATTATTTGAATCTGAGAAAAATGAGGTCTTTCCTCTATAACCATGATTTTTCGATGTTACATTAACATCTCCTAACCATTCCAACCATGTAGAACCAAAAATAATATTATGAATAATGCAATTAGGTCGTTCCCAAGAATATTCCTCCTCTCCATCAGCGGTCCTGATCTTTAAATGAACAGTTCCTTGTGGAAGAATGGACAGACTGTTTGGTCCAAACGACATAGTTGACCAAACTGTCCCCCAATAGACCCAACTTCCATCATCTGATTCTGCATGATATGCTGCAACAGGAGGATGATGCATAACTTGCTCTGCAATAAATTTGAACCCTCTATGAGTTAGTTCAAATGTCTCTCCTAATAGGGGATTGAAAGGCTTTGAAAGTCTCAAAAATGTTGAAGAAATCGCTGAAGATGCAAATACCGTTATATATGCAACTCTTTCATCAACAGATTTGGAATTACTTGCTTTTTTCAGTAAATCATGGTATTCTAAATCCTCAGAAAGTCTTTGTATAAAGGATAAAGGCTCATTTAAGCATATAGGCATAGATATCCTTGAAAGATCTTTTCCAAAAACTTGCCTCATCATTGATAAAAGCGAGAATTTGGCAGATGTTTTTGGAACCGGAAGGTTCCGTCTCCTAGTAATATTACATGTTTCTTCTTTTTCTATATCTTCGTTTTCAACACAAGTTTTTGTTGTATTTAGCCTTTCAACAGATAATTCATCTTCACTTTCTTTAATACTAACAAAACTTTCCTCACTATTTGTTTTCATTACTTTATTTTTTTCAATGAGCGAATTACTATTGCTTGATTCTATTATAG
>Cp_lnc_76(-)
ATTAGTTTCTAGTAAACTATAATCTTCAATAATTCAGGGAAAAAAAGAAAAAATTGAATCAGAGATAGTGATTTTTAACAAGACCATTTAGTAAAGAAAAAAACATAGATATGCACGAAATTAATTCAAAACAATAATTTCAAACATATCTGGAATCTTGAAAAGTCCAATAAAAAAAGAATATAAATGGTAACAATATAAAATGATAAGAAAACGAATTACTTATAGTTGTTACTAACCAATTTCATATTCAAAATTTTAATGATTTATAATCACTAAATTACTTTTAATTAACGATGTACGATATTCTTTTTGTAACTTTATGTTCCGAATTTGTTATCATTGGTGAAAATAAACCACAACAAATTTACACAAACTAATATGGCACTTCCTTTATTATTTATTGTGCCCGCCCCACATTATTGAGTAATTTGCATGTGGTGCATGCACAACAGTTGCCGCCTAAATATTGAAGTTACCATTTAATGGAGAATAAAGAAATATTGAGGTGAATAAATGAATGTTAATTGAACTTTCTTCTTCTACAGCAAAAAAGAAGAAATGGGTGAGTGACTGAATTAGTTATAATATATTACTGAGAGTGGTATCAATGGTGTAGAAGAAAAGGAAAAGAGTAACCTTTTATTCAAGAAAAACTAGTCTAAATTGATTTGAATATTGCAGAATTTCTGAATAGCTTCCGAAAATCCGTCATCATCATTAGATGAAACTATATGCTGGGCGGCACCTTTGGCCATATTACAAGCATTAGCAACAGCAACAGAAATTCCTGAGAGTTTAAGCAACTCAACATCATTTTCGGCATCTCCAATAGCTAGACAATTTTCAGGATGTATATTAAGTGTTTTGAGTAAATGTTCTGCAGCATTTCCCTTTGAACAATCTATATGTAATATCTCCAGTATTAGAGGATGAGAAAAGAGGACTCTTGCTGGTTTATCTTTAAGAAAAGCATGTACAATATCTTTAATTTCTTCAAGTTTTTCCCTAGATTCACCAATAATAAACTTTAAAGATTGATTCTTATTTTTTTTAATGACATCAACAACACTTTCAACTTTTACTGAAAACTCTCTACTTAGACCTTCAACATATCTTAAATGACTACCTCTAACATTGTGTACAAATTCATTCAGTAAATAAACGCTATATGCAACTCCTCTATGTGTTTCACCTTTAAGTTTGGCTTCTTCATAACCTTCATCTTCAGGTTGCCATTCAATTTTTATTGAATCTAATAAGTTACAGAGTTCTATCATACATTCATCAGAAATAGTCCAAGTTTTCATAATATCATCAATTCCATTTGGACCAATCAAAACTGCTCCATTAAAAAATATTCCTGGGAATCCATGATGTTTGGCAATATCCATAATATCTTCTGTGAACATTCTTAGAAAACCCACTTTGGAGCGTCCTGTTGCTGGTACTAACAAAATATGAGAGTCCATTAGGGCTGAAATAGTTTTTGCATTTTTTAATGAAAGTTGATTCTCATTATTTGCTAGTGTACCATCTACATCTGTAAACACACATAAAATATTAGATTCCATAATTATCTGCTTGTAAAGCACTTCCTATATTTATTGTAATGAAAGGAAAAAAAGGATTGAATATAGTATTTATTTTGTTTCAAATTTTGATTTTTTTTTGAAAAA
>Cp_lnc_61(+)
TCTTTAACACGAGAATATTGATCATTAATCATCTTTCTTATACAATTATCTATTGCCTGAGATGTAGCTTCAGAATATGGTTTATATAAAGAATAACTACTGGTATTATTTGAATTTGAAGAAGTTCCATCAATATTCATATTGGAATTAAAAGTTGTTAATCCAATCTGAGGGTCCATTCCGTATAAAGTTATCATTGAATTAGCAATCATTGTAGCTTTTTGGAGATCATCATATGCACCTGTTGTAATCGATTCTGAATATAACTCTTCAGAAGCCCTTCCTGCTAATAGAACTGCAATTTTATCAAGCAAAGCCTCTTTTGAAAGAAGTCTTAATTCATTTGGAACCATTTGAGCAAATCCTAAAGCACCTCCTGTTCTTGGTACTATAGAAACTTTTAATATAGGATCAGCATGTTTTAAATACCAACCAGCAATTGCATGACCAGATTCATGTAAACTAACAATTTTCTTCTCTTTTGGTGAAAGATAACCATCCAATTTCTTAAGACCGCCAATAATTCTATCAGATGCTTTATCAAAATCAATCAAATCAACTCCAGAATTACTAGTTCGCCTTGCTGCATGTATAGCAGCTTCATTACATAAATTTCTAATTTCAGATCCAACAAAACCTGGAGATAAGCAAGCAAGATATTTAATTAACTCATCTTTATTCAATTTTTCATTCAACTTTAAAGGTTTTAGATGGATCTTAAAAATCTCTTTACGCTCTTCAAGATTTGGTCTTTCAATATTAATAATCCTATCAAATCTTCCTGGACGTGTTAATGCGGGATCTAATACATCAGAACGATTTGTTCCTGCTAAAACTATTACTCCATTATTTTCAGTAAATCCATCCATTTCTACAAGAATCTGATTAAGAGTGCTTTCTCTCTCATCATTAGATGAAGCAGCAAATCCACCCCCTTTTGCACGCTTTCTTCCAACTGCATCAATTTCATCAATAAAAACAATACTTGGAGATAATTTTCTTGCCTGTGAAAATAATTCTCTTACTCTACTTGCACCCATTCCAACAAAAATCTCAATAAAATCACTTCCAGATATATAAAAAAATGGTACATTAGCTTCACCAGCAACAGCTTTTGCCAATAATGTTTTACCGGTACCTGGTGGTCCTACCAATAAAGCACCTTTTGGTATTTTTGCACCAAGATCTTGAAATCTTTTTGGATCTTTTAAGAATTCTACCAATTCATATATTTCTTGTTTGGCTTCTTTCATTCCAGCAATATCACTAAATTTAATATTTTTATTCATATTTTTAACTTGGCTAAAACTTGAATAATTTGATTTAATTAATCTATCTGAAGCTGAATTACTTATAGATTTTGAGAAAGATCTTAATAATAATAAAGCTATTGTAATTCCTATTGCTCTTGGAAGTAAATCATTCACAATTTTTTTAAATGATATTAAATGAG
>Cp_lnc_62(+)
AAAAGTGACGTGTTTGGTTCTGAACCGGTATAGGGATTTGATTAATTGCATGTACAACTATGTGGACAATTTTTTTAAAAAAATGCATGTGAATATGCATGCATAGATGCGAAAAATAATAATAACAAACAAAGTGGATTTCTCAGTAATTATTGAGAAAAAGAACTACAAAGATAAGTTGGAAATAAGAGAATAAAAAAAGGGAATAATAACAATAATAATTAATTGTAAAAACTTGGGATAATGTTAATATCAGAGACGAGTGCAACAAGCACAATGAAATATCAACAAAGATCCGATAATTGTATTTAATATAGGCATGACTTAGCACCATAAGATCAGTGAACTCTCAAATTGTTTTTTTATTCAAGAAGTTATCAATTACAGTGACTCTGTATGCCAAAAAATTAAATGAATTCAAATTAATATTTATGAGAATAAATTTGTATTCATTGAAAAGGGAGAAAATAAAATTTGAAAATGGAGTTGACTTTTTTTTAAAAATAACGAAGTTACATTTTAATGGGTAATAAGTATTAATATATACATTAAAGAAATGAAAAATTATAATTTTTACTATTATTCACCAGAAAGTCCAAATTTATTAGTCCATTCAGTGAATTTGTCAATATCAAGATTTGTAATTGAAGATTTGGTTTTTGATAATACATGAATAAGGTCAGATTTAGTTAATTTTGGAGGTAAAAGCTGGTTGTTCGGAATATCATAAAGTGAAGTTTTTCTATATAGTTCTTTATCATAATGATCAATATTTGAAGGTTGGGAACAAGGAGTCCAATAAATCTTAAAATTTTCAGCATTATTATTAGTGATTTCATCATTATTATTCATTATAACAACTTTTTTAAACCAATTGGATTCACTACATTTACGTATTGGTTCAAATAAAGCATCTTTAATTAATATAGAGACATCGCTGGAACTATAACCATGAGTCATCTTTGCTATATAATTAATATCATCATCAATTAAAGAATGATTAATGGATTTTAAACCATTCTTAATCAACAATACACGGGATTCTTCATCTGGAAGTGGGATATAAATTCTTCTTTCAAATCTCCTACGAATTCCTGAATCAATTTCCCAGGGTATATTTGTAGTACCAAGTACTAGAATGGGCTTAAAATTGTTGTTATTAGAATTTGAATTTACGCCATCCATTTGAACAAGAAATTCTGTTTTAATACGTCTGGTTGCTTCATTTTCTTGTTCATTACGGCTACTACATAAACTATCAATTTCATCAATAAAAATGATAGAAGGAGCTCTTTCTCTAGCAACATCAAATAAAGCTTTAATTAGCTTTTCTGATTCACCTTGCCATTTACTAGTAAGATCAGCACTAGAAATGGAAAGAAATGTACCCTTCATTTCAGTTGCACAAGCTTTAGCAAGAAAAGTTTTTCCAGTACCTGGTGGTCCATATAAAAGAATGCCTTTCCAAGGCTTTAATTTTCCTTGAAATAATTCAGGAAATTTGGCTGGTAGAATTACTGCCTCTTTAAGAGAAGTTTTTGCTTGTTCAAGTCCTATAATATCATCCCAAGAGATATTTGGGCTTTCCATTAAAATACAACTACGGATTGCATCTTTAAGAGGATCATTAATATTTGATGGATTTTGGGAACTTTTAGAAATATTTTCTGAAGATGAAGATGATGATAAACCTGGTGTTGAAGTTGAAGCTAAATTTGGATTAGAAATGGTTTTTGATCCTTTTCCATTGTTATTAATCAAATTCTTTATTTGTTCAGCTCTGGAAACTAATTGTTCCATTCTAGTAAGAAGAACTTTTTTAACTCTTTCATCATTTTGATATTTACAAATATGGTCCCATTTTTGAAGAGCTGAAATATATATATTCAATGCTTCTTCCAGATTCCC
>Cp_lnc_63(+)
AAATAACTATTATTAATATCATTATTATCTAATTAGATTAATTACTGATCAAGAATATTTTGTCTCAACTAGCCCAGTTCTGACTCTCTGGACCAATTTCTTGAACATATTCTGAGTCTTGATCTAAAGTAGCAGAAGATTGATCAAAGTATTGATAATTTGTCTCATCCTCCTCCTGATCACCTGATCTCCCACCAATTAAAAACAAAGAACCAGCAATAATACATAACCCAAGAATACCAACTGGTAATCCAACAGCAATGGCAAGTGTAGCGTCTCCAGAATCTGGAGCAGTTTCTGTACAGCCTTCAGGCTTGCTACATGATCTTGTATCTTTAGAACTCTGACAAGTTGCATCAATTACACCTTCAGGGAAAGTAACAACTCTATCTCTAGTTTGAGTTCCAGAACAATCACAGCTTGACCAAGCACTCCATTCAGTATATTTACATCCTGGAGTGCATGCAACTCCTGAAGTACATGGCTCCTCTTCTAATGTTGGAGTATCCTTGCATATTTCTCTCACTTTATTTTGTTCTTCTGATGTACCAGGTGGATTATAACCAAAAACCCCAATTTTTGTAAAATCAAAATCACGATACCTTCTTACTACTCCTTGATCACATTTTTCACTACAAACTGACCATTCTGACCAAACTGACATAACTGCAGTACATGATGCAGAGTTATCGTCACAATTTGCCAAATTACACTTCTTTGATTCTGTTGGTAATTCTGTACAATTCTCTCCCTTTACTTCCCTATTTCTTGTAGTTGTTCCGCATCCACAAGTTACACTACAAGGTGACCAAGAAGACCATTCTCCCAATTCACATTGAACATGTGGACATTCCACATCTTTATTACAACTTTCTTTCTCAATTAATTCTGGGCATTTTGAATCATCTCCATTCAATGGAGGTTTAGTAATTTCACGTGTTCTAATTCTATTACCTTCTCCACAACTTGTTGAACAATCTGACCATTCTGACCAACTACCTACTAAACAAGTTTCACAAGTTTCAATACTTTGTGGGTTTTCTGAACAAAGTTGAATTTGAGTCTCATCCCTACAAGGTATACTTGCCCAATTCTGAGATACAGTTTTTACTGTCCTATTTCTACTCATTGTTTCAGTATTACTACAAGGATCTTTACATGTTGTCCAAGATGACCATTCATTATGTATACAAGTACCAGTATCACAATCAGCATCTCTTGTATTCTTATTACCTGATACCCATCCTGGTGCTAAAGCTTGACATCCTGAAGCAAATCTATGTGTATAGCATGGACGATATTCTCTTGAAAATCCAACAGAATCTGGCCCTTCTGATAAAGTTGCATTATACGACCAAGCTACACAAAATGGATCCTGTTTGCAAGTTGACATGCAACCCCTCCAATCTTCTTCATAACTAACAAATAAATTTTTATTAAATGGAAACGTTGATTCAAACTGACATCCCCATCCCAATATTGAAACCCCATACTGTGGGCAATTTTCTGGACATTTATTTTCTACTACACAATTTGAATACTCTATCAGATGTGGACAATATTCATGATCGTATCTTGGAAATGATAACACGCTTCTTGTTCTTGATCTCATCTCACCACATACCCCTGAGCATGTAGTCCAACTTGACCAAGTTGAAACAGTACATGTTGTCGCACACTCTCCGATCATATATGATTGCCTATTTGTTAAAATCATTCCATCTGGAGACTTCATACAGCCATTATCACCACCCTTAATATGACAATCTTTATTATTTGAATTATATACAGATCTTTGGCAATTACCAAATACTGTATATTTACTCCAATAGCATTGATTTGCACATTCTTGCCAACTATTCTTTTTAACCGTATATGCTGTATTCAAACCAAAACAACCAAATCCTCTTGGGTCTCTATTATAGCTTGGACATAAATATCCATTTAATCCTGGTACATTAAAATCGCCACTACTACTACTACTACTACTACCACTACTACTTCTTCCCTTTACTCTTGATGTTGATGCATGACCACCTACTGAATAATGAGTTAATTTTGAGCATATTACATATTTCTGAACTATATATATCTGTAATAATATTAAATAAAGTATTAACTTTTTCATCTCGAATATATACGTTATTATAATCCACCACAATTCTTCACTTATTGTATTTTATATAAATTAATCTAAA
>Cp_lnc_64(+)
TCATAAGTGGTTAATACTTCATTTTAAATAAAAGAAAAATGAGCATTAAATCACACCAGTAGCACACTCCACTCCACCAACAAGAGCAATGTCAACATTTCTCGCAGAATCCAGCCTCTATAATTGTCCATTTACATATCTGCAGACTTCTCCACTTTTAAACTTCGACGCCAGTCCAGGGGGAATATTAGAAATAAGTCACAATAAAATGACTTAATGATGAATTTTCAAGGAAAGGAATGAGTGTGGGTAATGTAGCAAAGAGGAAAGGGGTTGTTTTTTTTTCTAGAAAAATGAAGAAATACGGTACTCAAACACGACAAGATTAATTTAATAATCTAAACTGGATGTGATATATAGAATGTTTGGAGTGGTGTTTTACCATGGAATTGATATCATTATCTTTTATAATCGTGTTAGTAATTGAACTTTCTATTTTTTTTCATTGGAATAACTATTTGTATGCGTATCTTAAATATTTTGATCCAATTATGAGAAATAAATGTCCAGGCCGAGTTAACTAAAAGTTAGAAGTTACAGATCCAGCTCCAAAGTGACCAAAAGGGACCTTTCAAGGACCCTTGTCACAAAAAATTGACTTTAAAGTAATTTTGAATTAATTTACTGGTCGATTCTAACCAATATCTCGCGACCATCTATTTCACGATCGTTGAGCTTCTCAACAGCAAGTTGTGCATGGTTAGGATCAGTGAAAACAATTGTAGCAATTCCTCGTGATCTTCCATCTTCGAAATAAAAGACCTCGCAAGATTCTAAAGGACCAATTTCATTAAAGGCTTTAGCAAGATCCTCTTGAGTAGTTTTCCAAGCCAAGTTAGTAACAAAGACTTGCTTTCCTTTATTTTCCTCTTTTAGTGGAGGTCTTGGAGCATGAGTCCTTGTTCTCATTCCATAGCCTCTGTTATTCCATTTGTTTGATCTTCTACCATATCTACTTGATTCATCTTCACGATCCTCACGCACAAAAATTAGACGATCAAGTAATGTAGTATTATTTAATTCATTGATAGCTCTTTGAGCTTCCTCCGGAAATGAATACTCAACTACTCCACAACCCCTAGAACGGCCAACTTCATCTTCAAAGACGTCTGCCCGAATAACATTTCCAGCTTGTCGCATGTGATCCTTAAGATCGTGCCACTTTGCCTTCCATGGAAGATTTCCAACATAAACACGGCAGTTTTTATCAGATACCATCCTCAATATATGTTCAAGAAGATTTTTGTCAACTTAAGAGGAG
>Cp_lnc_50(+)
TAGATATAATTGTAACAATAGTAACTGAAATAATACAAACTGATAAATATGTCAGATTTTTTCCAAAGTCAGCTGGCTCGCTATTAAGGAAGATGATACTTTGCTTGTTTTTAGAGTTCCGTTCTATATTAAGGTATATTTCGGAATAAGGAAGGAATTCATTTTTTCTTAAGTAAAGTTGATTACATAAATAATCAGAACTTGATGAATGCACGATTAAAGCGGTATTAGAGTTGGAATTATTATCAGGGAATTTAATGAATCCGCACTGACAAATTCCATTCGTGTGTTTATTTTTAATGTTTGCAATACAAGTATGAATAATAAAGTTTGGGTTGGAATTTGATTTGGAAGCTATATTAATGGATGAATTCTTGTATTTGAAATTCACCTTAAATCCACGACTAGATCTTGATTCAACGGAATCGTTAAAAACAAACCCTCTAACAAACTTGAATTCATCTTTTCCATTTTCTTTTTTTTGCTTACCCAACGATATAAGCAATTGTTGTGTATTGCATTCATTTTCCATGCTGACAGTAGAGTTCAATTCCTTAAAATTAGAAGTTCTGTATCTAAAGCCGGCAGAATACTCGCCAAATTTGGTTTTTCCAGGATCAAATTTGGAATCTTGTTTACAGTTAGATGAAAGCAACTCCCAAGTAAAGATTGTGTGACATTCAGAAGTTCCCTTGGAATTATTTTTGTGAGTCTCATCAGTAGTATTGGAACAAATAGATGATAATCCACTGTTGAATAATGAAAATTCAAGTTTTCCATGATTAACTTCAGAGTGCATTTGTAAGTGTAAGCTAGCAGAAATACTGAGCTCAATAGTGGACTTTGAGGCCACAGCAAGAATTTGGGGATAATATTTTTTTGCAATTGGGAAAATTTCACTCTGAGGGGGATAAAATCCAAAATATTCAGAGCCAATTTCTGGAGATAATGAAATTATATTGTGAGCTGCAAGTAAATAGTCATCTGCTTCTCCCGAAGCCTCATAATCCATTGTGGGGTTTCTAGCTGCTGATGAGAAACAATAATTGGAAGCATTTTCAAATTCATTTCTTGATTTTGTGAAAAATGTTGAATCAAATCCTTTTTTGGCAGAATTGACAAAAAATGGGCCCTTCATATGCATTAAGGTTTTAATTATACAAGAAGGAGAAGATATTAAAATTTCATACTTAAGTTCATTATATATGGAAGCGATATTCTCGTTTAGATCTTTGTCCTTGCAACAATTCCAAGGTATAGTCCACAAATCACCAAATGTATGCAGATTAACTGCAGTAACAAAACTTTTTACATTATTTACAAGATCTCTTACAGCTCGTGTTTCGGGTTCAGAAAAAGGATATTCCCCAGAATACTCTTGCGGGTCACATTTAGAAACAAGAGAGTTTTCAAAATTGAAGTCATAATTACGATTAATATCAACTCCATCTTCATCTGATCTCCCAGAATTACAAGTTTTCCTTTGATTCTTTCTAATCCCATAATTTCGTGTTCTTTCTATTGCTGCATATCCATCTGGATTTACAAATGGGACATACCAAATATCGATATTAGAGAGTAAAAAGTTAGAAGCAGGGTCTTGCTTATAAATTGCATCTTCCATGAGTTTAGTGATAAAGTATATTCCAGTTGTTAAGCCTGCAGGCTCTCTTGAATGATGCATTGATGTTAGTAAAAATGCAGGTTTTTTACCCTGATTAATATAAAAGTACGAGTCTTCTGAATAAGAGCCATCCATCTTACTAAAAAATCCGACTCTATAAGCATCAATAGGCCTTCCTTCAAAACTTGTCCCTATTTTATGCTTCCTTATAAAGTTTGTTCCGAATTGTGATGCTAAATTATCCAAAATGATCATTGCTTCGTTCAATTTTGGGAAACTTCTCAATGAACCCCTATTCAAAGAATACAAAATTCTTCTAAGATCTTGGTTTTCAACACCATAATCCATATCTGGGATTCCTAATTCTAAATAATCATCAGGGATTGTTGAAATTTGTTCTCTTGAATATTGTAGCTTCCTCTCTGGTCTTTCTACATATCCAAA
>Cp_lnc_77(-)
ACCAAATACAGAAATACCACCCAACACAAATGCTTCAGCAATAGACCATTTAGTAGCCATAGATAATGAATAGTTACATCTTAAAAAGTGAATTTTCTCATAGCTCGTTTGGTTTGGGTGAGTGAGAACATCTTTCGAACTAGGCCTAGTTTTTACAGCCATAAGTTTTTTCACAAAGTGAAAAGTCAAATCAACATTGTTAATGTTTTCTAATTGTTGAGTTGGATCATTTAGCCTTGCTTTCTCAAACTCAATAAATTCATGAGTCAGCCCTTCAATAAGTCTATCCAAACCTCTGTAAACAAAGTCTAAAGAGTTATAGCAGTAGTTTTTAAAGTAGTTAATTTCATCATAAGTAAAACCAACAGTGTTGATAGAGTAAAGCAGTCCAGATAATACATTGTCTCTGAATGGACTATACTGTCCGGCAGCATGAACGAATAAGTCACCAGGATGCCATGGACCATCTCCATAAGCATCTGGGGAGATATGAATAAAACCATTAGCAAACCTTTGGCTTGCTAATACAGAATGTGTATATCTATCTATCTCTTCTAAGTAGGCAGTAAGCATAATGGGGGTGGAGCCAACCAATTTTTTCTTAATATCATTAACTGTGTCAATTTTAGTGTCTAGGAAGGGGTAAGTCTGATTTGGAGATGAGAATGAATGGTTGAATATACTAAGCGTTGCATGAGCCATAGTGGATTGTTCAGGCCAAAATCGTCCATTTAGCACGACTTCTTGAGACTTAACAGGGTCCAATGCAAGCGTATGGAATAAAGTTTGTAAAGAAGCTCTTGACCTAGACAAAATGAAGAAGCCACTGTTGACAAAAGAATTTCTATTTCTCCATTCAGAATCTCTTGCAGCCAAGAAAACGACTTCTCCTGCATCCTTGTATATATTTCTAAATATTTCAGGTGGTTTGTTATTGTATTCTG
>Cp_lnc_51(+)
GTAAATTTACTTTACGCCTAACCAATTCTGAATTAATCTTTATTTAATTTTGCATAATCCTAATTACTATGTGGACACTCCACCTAATGCAAACGCATGTATACCGGTACATGTAATGGAATATTTGTGATTTTTCCGTAGTATGCATGCACAATTGGAGTGGGAAATTGATAAGAATTACGGAATAAAAGAATACATTATTACTTATATTAATTAATACTAATTATCTCTTTTCCCTAAAAGTGTATATTCATATAAAATGTTTAGCAAAAAGGCATTGGCTTAATACGTGTGTATTTCTGTAACTGTTTTGGGGGTGGAGAAATGTTAAGATAGTTTTGAAAATCAGCTATTGGTCTTGGAAACCAATCTTCTACCATTATTGTGTAGATATTGTGTCTCATTTTCTTCTCAGCTTTATATATCCAGGGGATAAGCTCTTTGATTACTATTCGTTTCGGATATAATATCTCCTTTTTCGTAATTTCAAGAGAATTTAGATATTTATCACAGTCTTGATGAATTTGTATCGGCTTGGATGGGTATACGTGTGTTTTATTATGATTTTCGAAAATTTCCTTAGGCCTAACCTTTAAAATTGGAGTGATAAAAAGTCCCATGAATGCTCCTATTGCTCCAAAAGGAATTCCAGCATGAAGAAACTCAAATAACTTCAATGTAACTTCAGATTCCACTGTAATGTTCAGCTCAAATGCAGTATGTAGGATATCGTGAATCTAAAAAAAAGAAAG
>Cp_lnc_78(-)
AGAACAAATAAATATTCTATTTTTATCTTATAAATATTCATTTAAGCTTCGATATATTTCTTAATTAAATTCAATGCAAGGAACTCTCAACCAATCGGCACAGGGGCAATAACGAGAATGTAACTTATTGATATTTACACTGTATGTCTAAAACTATGTTAAATTAATTTCATTAGATATCGAATTTTCTGAAATTAGAAAAAAATATTGCATATGAACAATTTTTTGCAATAATTCCTATTAAATGAGTCTTGAAAAACTATAACTTTTAACATTTCAAAGGAAAAGAAATACAGTAATTTATTATAATTTAGGGAAATTTCCTGATTAATATTCATAGTTACGTTTTTCTAAAGTAAATACTCTATTAGATAAGAGACAAATTAAGT
>Cp_lnc_51(+)
CTTACCTGTCTGAACCTTGTCAAAACATAAGCTAAATCCTCACTGTTCACATATCTCACAGGATCTCTATTTATTTCAAGGTTATAAGTTGTCAAAAATTCTCCATACCTTCTTCCGAGTGAATCATCTGGAAAAGCCATTAAATCTTTAATCGAATATTTTGATGAATCTATCAATGGTCTATTCTTTATTATTCTTCTACCATCTGGCGTGGAGTTCATCAAAATCTGTAATCTTCTCAAAGCTCTATTTGAGGTAAGTTCAGTGATGCATGCAACTGAATTAGAATCAGTTGGATTTTTAAGACCTTCTACACAGCTTGTAACTGACAGCAAAACTTTCTCAAATTGCGTTATAGGGATATAATTCTTCCTAAATAGCTCTCTAAAATCTCCTCCCTTTAAGCTTGAAGCGGTTCT
>Cp_lnc_79(+)
TTTGAATATAAATTTATATTAGGCTATAAGTGTGAATATATGTATATAATATAAGTTGCCAAATGCATGTAAACATACAGAAAACGGATGAGGTTTCAAACATTATCAAGCTTTAATATGGTAACAGAATAAAGAGAAAGTAGTTTATGCTTTTTGAGATACTTTAAATATAGCTGTTATTCATAGCTTGTTAAAATCTGAGCAAGTTCGTTTTGCGTGGGGATACTTTTAGGGTGGATTGACTTGACAATGTTTTGCTGAGCTAGAATCCATATATTGTCACAATCTTTAATAGACTCTGCATGATGAGCAACGATAAAAATGTTACAATGCTTAAAGTGAGTAGCTAGAATTCTACTTATGCTTTGTTGTAGTCCCTGATCTCCATTTGTGTTCGGAGGAGGCTCATCAATTAGAACCATTCTATATTGTCTTGAGTGTATTACCAGCTTAGCTATAGAAAGGTACCTGAGTTGTGATCCTGATAAAGATCCTGCATTAGAATAAAGATTATTTTTCACTTCATTAATAAAAATAGGGTCAAGTAAACATTTATCCAATCCTAGCAAAATTTCACCATCAGTAAGTTCCTCGTACGGGTCCAGGAAGTCTCTGATAGTCCAACCTTTTAGAAGTAAAGGTATTTGGGGAAGAACTCCAATAATCCTCCTTCTTTCTTTGATAGAGAGCATGGAAATTGGTGTTTCGTCCAGAAGAATTTGGCCTTTGGTATACTTAACCAGACCAAGGAGGGCCAGGATTAAGGTAGATTTTCCAGATCCTGTTCTTCCTACAATACCAATCTTCTCGAAAGGTTGAACGTTAATATTTATACCATCCAAAACTACACTATAAGATGTACCCATAATATCACTATATCCAACTTCTAGATCCATAATCTTGACTCCTGTACGCTTTGAATCGGACTTAAAGATCCCACTCAAAAGCTTATGACTCATATTTTCATTTTCCAAAACGATTTTCTTCTTGCCAAAGCTATTAAATCTATAATCTATGACAAAGAATAGATCATCATTAATTTCCTCAATCTCTACTGAATCAAATCTCCTATAAGTATAATTACTATTACCAGTGGTAACCTGATTTAGATTTGGATTTGGATTTGGATTCGGATTCTGAATTAGTGTATTATTAGTATAAAAAGTTCGATTGTTAAAATCATCTTCTCTATTGTTATTAGTGGATGATTTGGTAGAGTTTTCAATGGTGGTTTTTGAGCTTCCATTGAAGCTGTTATTATCACTATTGACTTCGGTACCTGGTTTTGATCCATTTGATATTAAAGAAAAAATCCTTTCACTACTACACATATCTCTTTCCATGGACGCAAATCTGTATGTAATTACGCCCGTAGTATCTGATATCAATAAAGAGTAAAGTAAAGCAAGATACCTCCAATTGCTTTCAACTGGTATAAATAGAATAAAAATGATCAAAGGAAGAGTATATAACTGAAGCCTAATAGCTGCCCATTGACTTGCAATATGTTGAAGTAGCTTTATTCGTTGAAGATGTTCAATCTGAAGTAAGAACTGGTTAAGGAGATGTCTCTGAGCATTAAAGGCATGAATAACCACAATGCCATTAATTAGCTGAGAAAAGAGGCCATACATTGGAGAAAGAACGGAAAGAGCAACTTTCTGTGCCCTAATATAAGTAGAAATATAACGTTGACAAACAATTTTATACGTCATAAAGGTAACCATTAATATTATTGGTAATGAATACGGTACTGCATAGCTTAATATTGAGATTTGGATCAAGAAATCGATTGATGGAACAATTACTGAGGCAATTTTCTTCAAAGGACTCTCGTCCATGACCAACATATCTGTGCTGAGTCTGTTCATTAGATATGAAGTTGGGGTTGAATCAGAAAGCCAAAATGGAGAAAAGAGAATCTGACGAATTAAGTTGTTATGGGCAATATTGGAAGCCTTCACACCTCCAATAGCTTCTCCAATAAAAAGTAGAGCGCAAAGAAGTCCTTGGAAAAGTACAATAAATGTGTAAATCCAAATAAAATTTGGATTATTACTGGAATCATTATAACTGATAAATGTGTCAGAGTAACGGTCAAACACTGATTTTAATATACAAGAAATGAGTAACACTATGCACCATGCTCTTCCAACTAGAGAAAAATACCACCAATAAATTTCAAGAGTATTTCTTTTCCCTGGGCTTATCTCAGTTTCCAAGACCAAGTCTGCTGGCAGGCTTACAGGTTTATAAAATGTTTTAGAAGAAGTTAGTGTTAATGAAACCTTGTTATTCAAAGTTGATGGACTGGTACATGTTCCAGATGACGTAGGTGTTGTTCCGGTAATTGAATGAAAGCTTTCTATACTTATATTTTTACTCTGAAGAGCTGATATCTGGTGGCTAATGCGGTGTATTACATCTAGCTCCTCATTAATATCATTTGAATTGTCTGTTAACCTTGATTCTAATTTATTG
>Cp_lnc_106(-)
TCGCAACATTTTTTTGGGGTATTTCTGATTCAGTGTTTGTGTTGAGGTTAATATTTTGTTGGGAGATGGTATTAAATAAATTAATTGGATAAAAATGTCTGTAAATGACTGCTGAAGTGTAAAAAAGTGAGATGGACCTATAGAATAAAGATTTGGAATTAATGAGTGATTTAATGTTTCTCCTAACAATCTCGCAAGATGCAAGAACCTCTGAAGCAATGCTTCTGTCTTCAATCTGATTAATGTCAAAAGAATCTGAGCCTATATAAAGTGAGCAAAGTTTACTGAGTTGATCAAAAGTTGTTTTATGTTGGCTAGTACTGGAGAGCCCTTTTCTTTCATACTCAAGAAAAGTTTCAGGAGATGAAAGTTCTTCAAAACACCCAAGTGAAAGAGGAGGAAGAATCTCTCCTCCAATTTCTTGGTCATTACTGAATAATTCTGTATCAAATTCATTACAAAATTCAATTAATTGACTTTTTGAAAGATGAGAGTATTCTGCTGAAGTTTTATAAAGTTTGGAAATGTTTATTAATGTATCAAGTACTATATTATTCTGATTATTGTTATTGTTTAATATAGTAATACCAGAACGATCTTCAATTTTATTACTGTCATCTTTTCCATTCAATTCATCTGAAATTACATTATCGCATTGGCTATTATTATTATTAATATTAATCACAATATTTTGAATTGATCTAGCAATTGAAGAGAGAATATCACCAAGGTTTTCATTTTCAAACTTAAACGTACAATTCTCTCTACAAGATTCTGAAATTCTGGAAATGATTTTTTCGTGTTTATTACCTATAGATAATGGGATTAACGAGAATTCAAGTCCATCTGGATATTTATGATGATTATTCTGACATAGCTTTGTATCTTCTTTTATACTTTGATCTTGAATAAAGCTCTTATTAACAAGGTGAAAAAAAAGTACTGAAGCAAGTTTTTGCAATGTCTGAGAAAGCCATAGTGATGACAAAAATTTAAATTTTGGATGATTTGTTCCAAATTCTCGAAGTGTTCTACAATGAATCTTTAAATGAATCATTGCTTTTTGGATCTCACCATTTATCACATGAATGTGGTAAAGTCTTAAACTTATTATATTGCAAAGAATTACAAATTGATAAGAAGGTATACTTGTCTCGTTCATTATATTATCCCAAGCTGCAATATACTGTTTTACAGCCAATGCAAAATTCCCACAAAACTCATTCATTACAGCACTCTTTATACAATATCTTATTAATAATACTTTTGATTGGAGTTGAGTCATTGTTTGACAACCATTCCCAGAAGTACTTGAGGCAAAAGAATTATTCTTATTGGATCTAGATAAAGTATTTGCATTTGTCAAGCTTACATTCTTGAGAAGATTATTCACACTATTTGAGCTTGAATTAGCTGCTGAAAAGAATGAATTTCTACCAAATCTTGGAGATAAACTAGATTGTATACTATTCGATACAGAATATCTTAATCCAGTGGATGAACTTTTCATTGATAAACTTCCAATAAATGAATCACTTGAAGCCGTTATACCAGCTGTCTGTGCTTTAATTGCAGACTTTCTCCATCTTCGCTCATTCTCACTATAATATGCTTGAGCCGTTTCATAAGCCATTTCAGCTAATCTCTCAATTCTGATATTTAATTGTTTTTGATGTTTTAATCCACATGTTACAAATATTGCCTGTAGCTCAGGAAAATGATTTCTTCTGAAACAAGTTACACATGATTGAGGATCTGGAGTACCTGATGGTAAAATTACAAAAATTAATACTGATGGTGGGGATTGTCTCTTTTTTAATATGGATGTAATATTTTTAATTATATTAAGAGCATCATTTTCAAGTTCATTAATAATTTCTTGATCTTGATTATTTTCTGTTTCTTCCGAATTTGAATTATTGGTATTTATTGGGTATTTCTGCCAGTCAAAACAAAGAATATATAGAGCTGGTGTTTCATATCTAACTTTATTCATCCAATTTATATTCAAAATATCGATTCCTCCAAGATAATTACCAGTTCGATTCCCTAATATTACACAATTTGAATTTGAAATTGAATATGGAGATTTTAATAGAGTTTTTGATGGAGATGTTGCACTTGGTGTTGGAGTTGGATTAATAAGCTCTGAATAAGTCATGCATTTCAACTCTAGGTATTTGTCACAAGGGAAACATGATTTTGGTCTAAATGAATCAATACTTTTTGAAATATGCTCCTGTATATTTTTTGGAGCTATTAAAGCAATTAAAGGCTTGAAGTAGCCTTGCCAATCGGGATGAAATCCTTCCATTTTTAATTATTTTTTTTTTAATAGCCTTTAATCAAAAAAAATGTTTCATCAAAAGTTTTGTTTTACCACATTAGTAATTAATAATTCC
>Cp_lnc_107(-)
ATTATTTCAAAATCTCAATAGTTTACTTCCAATTAACAAAATAATAATTTAACGATTTATTCTTTATTAAATTCTAGAAATCACACTTTTGATACTGCATGACTTTTACAACTGTCATACTTGCATAAATTGCATGTAATTTAACCCACATAAGTAGGCGCCAACAACACGTAATTGGTTTTTTAATTAATATCAATAAAAGAGTAAAAACAAATAGGGTAAAAAAAAGACAATGATTTGTAAATCAAATTCATTAATTCAAAATTACAAAATTGCAATGAGAAAGATGCAAAAGAAAATTAACAAATTACGTTACTTCTATACATATATGCAATAATTAGG
>Cp_lnc_80(+)
GGCGAAATATTTTGCTTTTCCACATCATTGTTGCATACAAAGTTGTTAACTTCTAATGAATTGTTGATGTTTGGTCTAGAATTATTATTAATAAGTGTTTGGTATTCTATTAGAGAGCCTGAAAAGAATATATCATGATTGTTAAGGTGCACAATTTGGATGTTAGTTAAGCTATTCTCTGGTTGATTGTTGATGAAATATAAGAGAGTAGTAAGGTCAATTGAGAGAATGGTTCTAGAGTATGGGCTATTAAGGAAACCCTTATGTCCAAAGAGCCTGGAAAATATTTTGGAGCCTACATTTGGGTCAAGGTTGAGAAAAATGTCATCAAATAGGAAAATGGCAGCTTCACTCTGATGGTAGAGGCATCTCGCTAGGGCTACTCTTGTTTTTTGTCCTCCACTAAGGGATGTGCCTCCTTCATCAATGACCCTGAGATCACCATCCTTCCAAGATTGAAAATCATGTTGCAATTGACAAATGCCTGTAACCAGCATGTAGAGTTCTTCATTCCAAGGTTTTCCAAATAATATTGCAGATCTGACAGTGCCTTGAGGAATCCAAGATGTTTGGCTTGAGTAAGCGTAACAAAGGTCATTATCTTTGCATTCAAGAATTGAGTTAATGACGGAAGTTTTGCCACATCCTGATGATCCAGTGAAAATAACACATTTTCCTAGAGTATTGAGAGAATTCTCTGGATTGCATAGGTGTGACTTAATAATTCGGTGGCATTCATAAATGAAGGAATTATTTGAATTATTTAAGTACTGGTCATCTATAGAAATACCATCAGAAGACTTGCAAAACTGCTTAAAACACATAACTTTATTGGAATATTTGCTTACTTCCTCTTGAGCTGGATTCTTTAAATTTGAAAAGTCAATTGCTCCAGTAAATTCACAATCAGTACTAGTATCATCATCTTCTGAAAAATATTCAAAATAATTATCAGGATGAGAAGAAATAAAAGTACGAATTCTCAAAAGTGAAATGAGGCCTTCAATAAAAGTTACAGGAATTCCCCTAAGTGGTGATGCAAGGGAATGGAGTATATGTATTGAAGCAAGAGCTGCTGGTAGGTTCAAAGATGTTCCAATAAAAAGGTAGAAAATAATGAATACAATCAATTGAGTAGCTCTTTGAGTATGGTATTCAAGAAAGCTTCCAAACTGAGTCCTAACAAGGCGCTTACGGTTTAATGCTGTTTCAATATTTCTACTCTTCATAATTTTATCAAAAGCCAGATCTTCAGCTCCCATTATTCTAATAACTCGAAGAATCCCAAGAATATCATGGCAAACCGATAGTCTTTGATCTCTATACTCCATAAATGGTGCCTTATATACAGTTCCAAGTACTTGAAATCCAAAGCTTGAAATAAAGAAGAACAAAAATGTTATAATACCAGGTAAAGCTGCTATGAGTCCAACCTGCTTTGAAAGTAACTTCCAGGTTATCCAAATATTCACTGGAAGAAGAATACAGTCTATCAAGGAATTCAAAAATAGCTGTACTGCTGATATATCGCCAACTAACATACTGAATACATCTGGATCTGCAAGAAGGTATCTAATTGATTTACTATAGGTTATTTTCTCAAGCTCATTTCTTCCTCTTGAAGAGTCTAAGAATTTTTTAAAAGCTATGAATCCATTACTATTCGATGATGAATCTTCATCTCCCTCAATTTCAAGCCGGATCTTACTAGGAATCTCATGTAAATCAACACTTACAGCGTTTTCATTGTGCTTTTGCTCTCTTGACTTTTCGGATCCACGTCCAGATAAAAGTCTATAAAAGATGATCCCCGTCAGGCCTGACTCAAGCCTCATTGTCACTCTCGCAAGGTAAAGCCTTGCATGTGCATCAATTACTGACCTTATTAAATAAGCTGAGACAAGAAATATACAGGAATTCAAGGCTCTAATACTTTTGTTATTTGAGACTGTTTGAGTGAAAACTATCGAGCATAGACTACAAGAAAATAAGAAAATAAGCTTCAAAAATAGAACATTTACAATTGATCTTCCATATACTTGCAATAATGGAAGCCAGAAATGGTTTCTATTTTTTGAAAATGATTCTCTTAATCTATATATCCAAATTAAAGGTGAGTCTCCATGAAAAAGTAAAGGATATCCAGGATTTGAATTTCCATTAGTGATATATCTACTCCATTGTGAAAGCCATAACAACTGGAAAAAGCTTGACATTAATTCCAAATATTCAAATTTTATAATATATTCTCAAATTAATATTTAATCAGTTAAGTCTTAAAACTTAACTTCACTCAAGAATTAATTATATTCAATTGGTCAAATTATTCCAAAACTGGATAAAAGTTTAAACAGGT
>Cp_lnc_99(-)
ATTTTATAATATATACCTTTCACCATAGAATGAGAATTCACTATTAAGACAATTTACAAACATAAATTTAAATGAAAAAAGAAGAAAAATATACTCAAACTAACAAAAATCGTAAGTTTTTATAGCAAAAACTGTAATTAGTGTAAATTAACCAGCAAATAAAATTACTCAAGTATATCCAAGATTGGCGCCAAAAGTGCGAGAATTTCACATGACAAGAAAAAAATTTCCAATATAAAGAAATATATTGTTAAAGCTAAAACAACTTTCTTTCTTTCTTTTAAATGAGAAAGTAATTAAAAGAAATAAA
>Cp_lnc_84(+)
CCCGCAAATTTTAGGCGGGGGGTCGTGCAGGTTGAGAAATCTATACCTTGGAAAAATTAAATATATAAAAAATATGCTTGAACAATAATGCTTGATGAAGATTCAATTACATCTCCCAACTTGGAATATTTAGCAAAAAACAAAAAAGGAACATTTAGTCGAATCAGCCTCTCAAGTATCTCAGAACTACGGTAAAGAACAAGAAATGCGAGAAAATACGTTAAAAATACTTAAATATTCGTTATCTCTAATGGTAGCCATTAATAGAAATTTAAATGTCAAAATAGCACTTTTTTTGAACTAGGAATACGCTAGCTACTATTTAAACTAGTTAGATTAAAATTATTCCCGGTAGAGGTGAGTTTGAACGTGTTATAAAAGAATAATGATAGGGTGGTGATCGTCGTATTAATCTATGAAGTTTTGAAATAGCTTCATGAACGAAGTATTGCACATAGGAGCTTCTCCTAATGTATCCCCAAGAAAAAAAAAAGTTAATATGACTCAGACCTTGTGAAAATTGAGTGGTTCCTGAAAAGTCTCAAGCTCCGTGTATCTTTATTTCGTCAGAATTAACAATATTCTCTCCAACTAGGAACCTAGCTACGTTGTGTCGATGATCTCCCTGAATTTGAAGAATTGGTCCATGCTCTGGGTCATCAATTATTGTTCCATTACAGCTGAAGTTTTTCTTGAAAGCTTTTAATAACCTTTTTAAGTCAAACTCAGCGCTGAGTCCCTGTACAGTTGTTAAACTCTTCTTGCCATTACGTTGTTGGTTTCTTATGTGAACGTAGCCAGAGGAGCTCTTTCCAACTTCTGATAGTGCGTCTACGACAAACGGTGTGGGAATTCCAACCGTATCTGAAGATGAGGCCATACAATTAAACTTGAACTTTTAAGCAAAAATTGCCTTGCAATAATTATTTATCCATTTAAAAGGATAAAAAAAGGAGACGCGGCCATTTATACCGCCAAGTAATATTTTGAGGGCTGGCGCCCGCAATATAAACTTTCCAAGTAATGTCTACTATAATAATATCCTTTAAGATAAGTTTTGGGTGGGGTGTGTCGAGG
>Cp_lnc_81(+)
GAAATCCTAACTGAATTAATATAATATTTAATATAATCCCAACAGGAGTCATTGCAATATTCATCCAAAACCCTGCCCATTGAGTTGAAGCAAGCTGTATATATCTAACCTTAATATATAAATCAATATTTTCACTAGCTTGACTTCTAAGCATTTCTTGTTTTCTAAGCATTGCAATTGTTAAACCTCCAAGCTGTGTTCCAGAAAATATTCCACATATTGAGGAAAAAAGAGATATTGAAAACCTCTGATATTCCCTATAAGATGAAATAAATTTAAGGCATATCGGCTTTATAATAAGCATTATCCATATAAGAAAAAATGGTGTAAAATAAGGAAATGTATATACAATAAATATTGTCTGACCTATGATTGTCAATACTGGTGCTAAACTGGAAATAATTGACTTCACAATACATGTATCTATAATCAACATATCACCCCCAATCCTATTCAATATAATATGTATTGGTATTATATTTGGTATTTTTATTAATAAAGAATCGAATATACTTTTATAAATTTCATTGGCGCCAAAAGTGCATGCAATAGCCTCTAAAATAAAGACCAGCCCGCCAAAAGTCAAACTGAGACCAGTAGAAAGAGAATATAATAGAAGAAATCTTTTAAGGGTGTGTGCATGCGTTGAATTTCCAGTAAAAAGCAATTCACTAAGTCTTTCAAGTGCTGATTTGGAAAGTAATATAAACATGATAATAATAATGATTGGCCTTCCAACTTTAGAGAGATACCAATTATAGCTATTTAGGGAAATATGTCCTTTATTAACAACTTTTTCTTTAAATGAATTAATAATAGAGGAATTATTATTAGAAATAAGTTTGTCAGATTCTGTGTTTTGGCGGGAAATTTCTGGATAATGATTAAAATTCATTGTATAAGAATTATTTTGAACATTATAGATTGGATCAGAGTGTGTATGATTAGGGTTTTTTGGGGAGAAGATCATATGATGATGGTCATTATTAACAAGAGTATCAATACGAGTATCTGTAAAAATAGATTCAAAATCATTAATGAGAACTTGTTGAGGGATTTTGAAAGAATTTGGTGAATAATTAAAATGATCAATGCATAAATAATGAAAGGAGTTGTATAGATTCAATGAGGGTTTAGAATCTAGAGTAGAGGAGTATTTAAGGAAGTTGGAGAGTGATCTTTGGTCAATTGTGATGATTACTGAAGAATTTGAGAGAATTCCATTGCTATTAAAGAGATTGTAAAAGAGTTTATTAGCAACAAAATGGTCCAAATTGGAGAATATATCATCAAAAATAAACAAAGGACAATATTCTGATTTAGAATTGGAGTCCATATTAGAGAAAAAGAAGTAAAGAGTTCTTGCAATACATATTCTGGTTTTTTGTCCTTTACTTAAAATACTCCCTCCTTCGTCAATTTGCTTTAAATCTCCCTCTTTCCATTGTTGAAAGTCTGTTACTAAGTTGCAGCATTCAATAATTCTCATATAGCGATCTTCTATATACTCTGATCCAAATAATATTATTGATCTTACAGTACCAGAAGGTATCCATGGTATTTGTGAAACATATCCTATTG
>Cp_lnc_82(+)
CCTGAGAAAAATTTGAATTCAAATCAGTCTCGAATAATATCCGTCCTTTCCCCAGTACCCATACTTTTTTACAATTTTGTAAAGACGCTGCATGATGAGCAACTACAAAAACTGTACAATGAGGGAAATATTGTCTTAATAATTGATGTATAGGTACATAATCAATAGTATCTTCTTGAAATACATCAGGTGGAGGCTCATCAACTAGAATTAATCTGTAGCTCTTTGCATTTAAAACTAATCTTGCTAATGATAAATATCTTAATTGAGAATCTGATAAATATCTCTCATCGTCTGGAGTCTCAGAATGACTTGAATTTATACAGTTAGTCATCTTTGATTTTTGTTCTGTCTTGATTGAATTCTCTGAAATATTATTACTATTATATGTAGCTCCTGAACTATTATCTGGTACTATTACAGCATCAAGCATCTTCCCACCTGGTAACGACCTAATTAAACTTGATAAACCACATAAATTAAGAGCATCCCAAATATCATCCTTTGAGAATTTTTGGTATGGATCTAAAAAGTTGCGAACTGTCCAACCTTTCAGAATTAAGGGTACCTGTGGAAGAATACCTATCAATTTATTTCTATCTTCATTACTCATTTGATCAATTGGAATATTATCTAAAAATACTCTGCCATTAGTTATTGGAACTAAACCTAAAATTGCCTGTAAAAATGTTGATTTACCACTACCTGTTCTGCCTATTACTCCAATATGTTCGTTTGGACCAGTGCAAGCATTCATCTTATTAATTGCTGGAGGGAAGTAAATTTCATCAGGATTATCTGCTGGATTACTATTTGGACGTCTATATCTAACCTCTAAATCAATGATCTTTACACCACTTTTTATATTTTCTATATTCTTCTCTTGTTTTTCTATATCTTCAACCTTACATGGAGAAGAAAATGGTAAATTATAAATCTTCTCCTTATTCAAAATCTCATAATATTGATGTAACCTCTCCACAGAAATCATCTCTTTCTCCATATTTACATATGATGTTATTGTCATACCAATATTTGAAGCAATTGATTCTGAGTAATATAATGCTATACCAACAATACCAGCCCCTGGACCTGATCCTAATCTTGTATTCATATCGGATGTCTGACCTTCTAATAAAGTATCTGATGGACTAGAAAAGAAATCAGAAATTAAAGCGGTGAAAAAGTTTGAAGACATTGCTGTTAATGGAAAAGTTAAAAGTTGAGTTCTTAAAGAAGACCATTCTTTTGAACATAGTTGCATAAATTTAGCTCTTTGAACCATATCAATAATCTCGGTACCCTGTAACATATAATGATCTTGAGCACGAAAGGCTCTAATTATTGGCCCTCCACTCATTGCTTCAGAGAATACTCCACATAATGGTGAATATAATACAAGACACATTCTTTGAAGTTCACGGGAAGATCTTGAAAAATATCTTGCAACTGCATAATAAATACCCAATCCAATCATTGGAAAAAGAAATACTACTGAAGGTTCTGCTGATACTACTACAATACATTGAAATAAAACATTCATTGCTCCAACTAAAACCGTAGCAATCTTCATTATTGGGATATTATCTACCATAAGTAGATCTGTACTGAATCTACTAAGAACTCTACCAACAGGGTTAGAATCAAAAAAGTTTAATGGAGCATTTAAAACATCAACCAATAAATTATCATGAATTTCTATGGCTGCTTTAATACCACAAATTGCTTCTCCAATAAAAACCATTGAGCTCACAGCTAATTGTATTAGTGCTAAAATAATATAAATTAATGCAAATTTTTTACCCTCAAAGATGGATTTGTCAACATCAGTAAGAGGAGCTCTTGAAGTATATGAACCCATATAATAATCTGTACCTTTATCAAACATAGTTTTTGAATAACATAATATAAATAATGCTATAGTCCAACTCCATTTAAGCTTTGAAAAGTACCAATAATAAGTCTTCTTTGAAACCATACCAGTAACTCTCCCCTCTT
>Cp_lnc_108(-)
AGACTATTTAATAAAGAGCTGTTTTGGAATATCGCTTTGATTTGCAATAATAATCTTTTTTTGTGTTAGCTTTGGCGATATTAGACAGTTGAAATAACTGCAAAATGTTGCTAATGAATAAAAAAAGAACGTGGGCAGAGAAATATATAGCATTATTTTTACCCCGACTTCAATTGGATTATACCTTCTTTTTAGCGCACCAAAAGGAAAGTATTCAATTATATCCATGATTATTCCAATAATAACGGGTGATAAAAGGAAACCCACCAAATTAAAACAGAATTGTGCGATGGCTGATGCGAGTTGTCTTGTTTTGCTTGATACACTTTTCATTATAACAATGATCGACATTGGCAGTGTGCTAGTAAGGAAAAACAAAATGATAATCATACCCCAGAAAAAACTGATGTATGAACGAGTCCGGACCACCGCCATTGATATAATAAATCCGATAAAGGAAAGTAGTGTACATAGTGTTAATATAAATCCGAAGCCATTTGGATGACGATCATTAATTAAGTCACCTGTAATGCCTCCAATATATACTCCGAGTGTTGGACCTGAAAGATAAATACATGCAACTGAAAACACAGATGTAATTCTATCTACTTTAATGACTTCTACAAAATATTGATTTAACCAAAATAAAGTGCATGTTGTGAAACAGTAAACTCCACAAACTGCAAAGGTTGAAAACATAAAAATGGGATTTGTGCAGATTTCTCTAACTTCAAAACTTTTTGAAGAGTTAGGACCAATAGACTGAGATGGGATAATTAGAATACTGGATCTCCTCAGTTTGCTATTTCGCCTGTTTGAATTACTTTCGTCTGGTAATAGATTATCATTAGTTGATCTTCGTAGATCAACACCTGAGACAAGAAGCCCTGTAGTTTTTGAATATTCAACTTCGCTAAGGCGTTCCTGATCTCCTACATCCAAAATTTCTCCTGGAATAAATATTAAAACAATTATTATTGGGATGATTAATGCAGATTGAATAATAAAAGGCCCTCGCCAGGAAACAAACAATGAACTGATTTTTTCGCTAAGTGACATGTAATAAATACTAATATCTTCAGCAGTAAAACAAGTTAAGACCCCTCCGAGTAAATATCCAAAAAATATTCCAATCATACTAAATAACTGTTGATATGCAAGCCATGTAGTCATGTTAGATTGAGGAGAAAATCTCTCAACCCATAGGGGAAGGTAAACAATTGAAAATGCCTGGAAAAAACCAATAAAGAATCTGGATGCATAAATTTCTGCTAAAGTTAGCGATTTTGATGAATAGATTCCACTGATTGCCACACATACTAGCGAACCAATAAGTAATACCTTAGATTTCAACACCGGCAAAAATAATCCAGTTAATAAACAACCAATTAAAAAACCCATATAGACCATTGACCCAATAAAACTTGATTGTGCATATCCTACTCCGAAGCTTTTCTCTATATTTTCAAGATTACACGCAACAAAACCATGATCTAAACAAAGGATTGTTGAAATTAATATGCTCAATAGAAATGTTATCTTTATTAATTTTGGATTAAATTCTTTACCTGAGTTTTTATTAGATATTGAGAAATCCAAACCATCATTTGTTATTTCTCCTTCAAAGAGTGACACATACAACCCCTGCAAAGTAGGGAAAGAAGTCCTTCTGGATGATCTTCTCACAACAGATAAATAATAATTATTACTATTGGCCTCAACTTCCATTTTTCAACTTAAATGATTCTTTAACTTAAAGATGTGCTGATTTCACAAAAAAATGCGCGCCCCTCACAAAAATTTTATGAAAATATGAATAATAAAATTAGTGGGAATACGTTTTATCTACAATTTAAACCTATTGTCTAGTTTTATTCTCGTTTTCAGCAGCAATTTTTGATTCGATGGCCGAAACAAGCATATCTGTTTCTTCATCAGAGAGGAAATTACATCCTTTTTTATCGACTACGACAATTTCCATATTTCTTGAACCCGATTCAACAACTTCAAGTAGTGCGCTGATAGCTAAATTAATAGTTTCCTCTTTTGCCATATCGTGCTTATAGTTTTTTTCAAGAAACTCCTGCACTGTCTTTGAATTTTGTCCCACAGCTTGTGCCTTCCATTCAAGCGCAATTCCAGATGGGTCTGTTTGATACAAACCTGGGCTTCCATCATTATGAACACCTGCAATCAAAGTAGATACTCCAAAAGGCCTAACACCACCCCTAT
>Cp_lnc_109(-)
GGCGCTACGAAATTAATAAAGCTTAAAACTGGTACAAAAGTGTATTAGCAACCCTCGCATTCCTGGCTAGTTAATTCGAGCACAAATTTCCTTAATCCACATCTAATCGTGCTTTTGCACTGTGGGATCATTTGCAGCAATATGTTATTTATCAACGTAATGAGCCCAGCGAAGTATAATTTGATATAGTCGTCTGTTGAGTCTAACCAAGAAATCGGGATGCAAAATATCATAAACGATTTCTCACCAGATGAACTGTCTGATTTTTGATTATAAAGAATTTCATTGGCACTTTTTGGCAGCGAGCTTGAATATGATATTGATATTGCATTCGAATCAAGCATATTTTTAAAAATAGAAATCTCACTTTGGTTTATTGCAATTGATAATTCTTGAATAAAGTTGCTAGTTAATATATTACTTTTAATTAA
>Cp_lnc_110(-)
GTGGGGATTGTTATACATCAATAATGAATTAATACGCAACTATGCAAATTAATAATCTAATAGCAAAAATGTCATATCATAAACAAATTGTGTTTGGAGTATTAATAGATGTAGTCACACTTTTGTTGGGCAATATCGTCGATGAGTTGATAAACAACTCGTCCTGAATATTTACATCATCGCCAAATACAGACAATCCGTCTATGCGTGTCCACTTCCCAATATTGCAATAACACCCAATAATTGAGCCGGAAATAATTGAATAACTGTTAATATTTGTATTGTCAAATATCACGCAATCCTTTAACCTTACTCCATCTCCAATTTTACAATTTTTCCCGATAACAACATTAGGACCAATACTACAATCCTTTCCTATTGAGGATGTGGGATGAACAATCACATTTCCTATTATTCTAAGTTCTGGTGTTTCGAAAGATAATTCGAGTTTATTTTCATTTAGGAGCTTTCTAAGCAATTCTGTCTTAGAACTATGCTTATCATTGCACAAATGCCCTGTTATTGAATTTGATTTAAGGAATTCCATAAATAACTTACTTCCTAATAAGAAGTCTTTTGGATTTCCTATATCTGCCCATATATTGTCATTGTTTGTGAAGAACTTATTGCAATAAAGTGTATTTGATGATGCCATGATAGGGAATACATCCTTTTCAATTGAAACTTGTTGATTAGGTTTAATCAGATCAAGTATTCTTTTTGACAAAATATAAATTCCTGCATTAATGAAATCACCAACAAAATCCTTAGGTTTTTCAATAAATTTTTCTACGATGAGCGTATTTTCATCATGCAAAACTACTCCAAATTTTGAAGGATCAGAGACTTGCTTTATAAGAATAACGCCATTACATTCCGAGTCAGAGTTTTTCTTGTGATAAAGATCAAGCATTTCTCTTAATGGAAAATTACATATTATATCTGAATTACAAACAAAAAAAGGTTCGTCTTCTTTTAGAAAGTCTTGTGCTAATTTAATTGGTCCTGCAGTACCCAATGGCTTTTCCTCAATACTCAAATGAACTTTTACAGCATATCTATCTTCAATTATTTTTAGTGTGGGAATGAGTTCATTGGCCTTGTAATTAAGTGCTACAATTATTTCTGTTATCCCAATACTAGCAAATTGTGCAATCTGGAATTCTATGATTGGGATGTTACATAGCTCAACAATTGATTTGGGTTTTGTAAGCGTTAATGGACGGAGCCTAGAGCCATAACCACCTGACAAAATTATTGCTTTCATAACTTCCAGAAAATATCGACTTATTTTAAACTGAATCGAGTTCAGCGGCGAAAAAATATGGGGTTCAGTAGCAATAAAAAAACGCATTAACTAGGAGCAAATTTAAAGGTAAATATTAAATCAACAAAAATTAATAACTAAATTACCTAGAAAATGATTCTTTAATAATGGAAAATGCGTCAATAGAACTGAAGGGGCATGGCTTTTTAGAGTTTTCAACAATACATTGACTCTTATTTTCTTCAATTTTGAATTCAGTTTTAGACAATTTATCACTTAGATCAAA
>Cp_lnc_85(+)
TATTCAGACTACTTGATTTTTAAAAAATTATGGTCAGTCTAATGCTTCTTTAATAAGCTTCTTCTGCTCTGGTGTGAGAGACTTTGGAAAACAAATATCAAATTCAAGTATTAGGTCTCCTTTTTGTCCTGGCTGATTCTTTATTGGCATCCCTTCATTTGGAACAATTTTTCTTGTCTTTGGATTTACAATTTCCTTGATTGGGATCTGTAAGTTACGATTGTCAAGAGTTGTCACAGGACATGTAAAACCTGTTAGCGCTCTAACTAAGGGGATAGTTACCTTCATAATAAGATGGCAGTCATCTCTTGTGAATCTGGGGTGAGTCTTTGTTTGAATTATAAGTACTAAATCTCCAGGCGACGTTCCAGGTGATTCCTGATCACCTTCTCCAGAATATGTTAACTTGGTCCCGTCTTTCCAGCCAGGTTTTATTTCTACCTCGACTATATTTTCTTCATTCCTCACTTTATGTTCTATAAACCTTTTTCTTGTAACCTTAATTTTCTTACGTTTCCCTAAGTATAGCTCTTCTAAAGTTACCAATAATGGGACTTCGTGCGATCTTGGGGCGTGTCTAGTTGAAGAACGCCCATTATGCGTAGATGACATGTGTACTTGTCTGAACATTCCACTTGGGCCACTAAAGAAAAATGAGCTTCCTTCTTCATCACCAAAACTACCTGCCCTATCTGAGGCGAAAAATCGTGCAAAAATTTCATTTGGATCAATGAATATTCCCCCACCCATTCCTCCTTGATCTGATGTAGGACCTCCAAATCCAGCTTGTAATCCTTCCGAGCCATATTGATTATATATATTTCGTTTCTCTTTATCGCTCAAAACCTCATAAGCTTCACCCAGTTCTTTGAACATCTCTTCAGCCTTTTTCTTACCCTCAGGAGTAGAATTTGCTTGCTTATCGGGATGGTATTTAATAGCAAGTTTTCTATAGGCACGCTTGATATCTTGATCAGATGCGTCCTTAGAAATACCCAGAATTTTGTAATAATCCTACAAATTAGATAATGTAACAGTTAAAAACTTTAAACGAAAAACTAGCAACTTACCTTACCC
>Cp_lnc_111(-)
CGAGTAGTTACTTTTAGAGGATAATATTTTACTCAATAAAAACCAAGCATATTCTTAATTTTGAAACTGATGAATTTTGTAAATAGTTTTTCTTGACAAATTGAAATAAGAATTTTACCAGATGAAATCTCGCTAAGCAACAAAAAAAAGTCAATAAAATATAATTTTTAATTTAGTCAACAATAGGACGATGAAATGCAGGTTCACTACCAACTTCCCTAATTCTCTTTGGAAGTACAACGAAAGATATCTTTGCAGACTCATTAGATAAATTTTTGAAGGAGAAGAAATGGTTAGGAGGAATATGCACATAGCTTCCATTCGACATTACAAATTCGTATTTGTTATCCAGTGAATAAATTAGGGAATCTGCTTTACATGATAAAATATGAACAACGATAAAGCCATGAGTATTTTTTTCATATTTGGTCTTTGTATTACCACCAATCTTTATAACAGATAATGTAAACTTCGCATTACTTAATAAAGAAGAGATAGCCAATTCATCTGTGATTTGAGAAGAAGAACGCTTCATACTTTTCGAAATTTCTGAACTCATCAAAATTGCTCCTTCATGCTCGGGAACCTTCCCAAGAGAAGGAAGCCGTTCAATATTTTCTACTATGGAGTTTTCGTTATTTAAATGTGAAGAACTCTTTTTTTTCCTCATTTATAAGTTCCTGTATTTGTAAAACCCACAGACTAGCAAAACCTTCAAAGAATATTTTGGTATCTTAAAAATAACGCACACAATCTTGAATTATGAAGAATAAGCTTGGTCATTGCCCAAAATCATCGAGTATAAAAAGAACTAACAACACATTACCATTAAGAAAAAGTAGGCGCTGAAATTACCGCCATTCGCTTTTGTTAAAGTATCTCATCAATGTTATTAATAGTGTGGTGAATTGAAGAATTTGATAATGGGTGGCCGCTCATAAATTGCTTTAATGCAGATAGTGTATCTTTTAATGCCTTATTTAGTTGCGGAAATGAGTTTGCTACTGAAATAATAAAGTGCGCAGAGTGTTTTAATAAGATGTTAAAATTGATGATTAAATTGTGGTAAATTCGGCTATCAAGTTTGGAATTTATTATATCCTGAGTTATACATAGAACTCTAACAACAGATCTCTCTGCAACAGGTAAAAATGCTGACTTTTCATTCGAAGAACTTTCTGATGAATAATGGGCTGACTTTGATGGGGAGATAATTATGTTTGAGAGCCATGATAATAATGAAACACACTGAATTATTTGGTTTTCTATTTTAAAATCTAAACAAAATACTTTACTATCGGTTACGTTGTATTTTCCCCACAATTCAATAAGTGATCTTGTATTCAGCAGTTTGTCCAACTTATTTGCTATTTTTGGTAGAATAGTATGCTCACAGAGTATTTGTGGTGTAATATAGCAAATTCTATCAATAAATGAGCGTGTTCTTTCGAGATAAACATTGAAATCAATACGATTATTGAGACTTTTATATTGAAATCCTTGTTCTACAATTTGCTGAGCAATATTTGTATTTCTACAGAAAATGTTGGAAAAAAATATTGAAATCTGTCTACTTGTTAATTGACTTTCGGTTCTACTATAATTTACATATTTGTTCCAGATAATACAAAAAATATCAAAATCCACACTCTGAAAATGGTTAATAATAGGGTTTTTGTGTTTTATTACTTCATGAAAATAAAGCATTATAAGCGAAATATTGCAAATTATTTCAATTGAACTCTCTTCAGATAGATAGTTACTAATATTTTTGATATATGTATC
>Cp_lnc_112(-)
GTTGATTTTTATGCTAATATATAAATTTTAATATTTATTCAGCTTGGTCGAATTATTTCAAATGTGGCACGATTAAAGAGGGGCATTTTAAATTTAATACTTGACAAGGCTGTTAAAATTTTTATATTATAATTAAGAGATGAAGTGATCGCTATAAACTTTAATCCCCAATCAAATTAACTATCACTGATTGACATAAAACATTTTTATATCGAATATCGTGTGGAGCCGGAAAATTCATACATAAAATATTTAAAAGAATATCTATCGATTATTTTTAAAATTGTGATTATTGAACAAATCTTGTACAATAGTCTATTTATATCTTTTTTTAATCGCATTTTCAATTAATAAACTATAGTTGTTCTTTTGATAAAGGGACGATCGGAGATATTAGAAATAACAGGCTAGAAAAGCAAAATTTCATAGTAATTAAGAGTTTGAGACCTGCTAAATTTAATTCTAAAAATATTAATCAAAATAACTAAATATACTCCAGTTATAATAATTCCCAATAATCAATAAATAGAGAATTTTAAATAATAATTATCATTAAGAACTCAAATTTACTCGTGCAACAAGTTAACTATTACGCTGAGATGGCTAATTTCCAA
>Cp_lnc_86(+)
AAAAGTTTGTAAGTATTAACTTTTTCAACCAAATAGATGTACTTTTCATTATAAATACAAAATGGTAATTAACTTTCAGAGTTGCATAAAATCAAAACAGTTAAACTTTTATTAGTAGATGTCACCATAGTATCTATAACATCTCCACATGCAAAGTACTCTAACGACTAACTTACCTGAAATCCCACCTTGTGTTTCATACATTTTGTATCAAATCTATTCGCAATATCAAGTTAAATGTCCAAAGAAGTGGTATGATAACTATTGGTTAGTATAGCATTAAATACTAATTCCCTCGATTTCAATTCTATCACACATTCGCAAAGACTTTGTACTGGAAAAAATACCGCCTAAATTCATTCATATATTTACTAAAAAATAGGATTAAAATTCAAATAAAAATAATTAGATCTAGTCAAAAAAAAAAGCAAGCTATTGCCACAGAAATGTTCATAAAATATAATATAAGGATTTAGTAGCAAAACACCCTAATTTATTTCTACCAAACAAGCTACACTAGTGTAAATCTAGATGAAAAAAATTCAACAAACTCCCTTTCATTAATTGATCCTTTTTGGTTGTCATCCAATGCATTAAAAATAATGCTCAGCTCATCTTGAGAAAATTGATAATTGTTATCTGTTCTGTCACTTATTAATCTATTGAACTCATCGCCAAGCATTCCAAATAATGGATCAGAAAGAGCATAACTTCTATATATTTCAATAGTATTGCAAGCTCCAACACTTGTATAACTCGATATGACACTCTTCTTAATTCTATTCAGTCTTATTCCTTTCTCAAAAGAAATAAGGAGACCCAATACTGCAACGGATGAAGTAAGTAAACAAACCAAGAATGTTAGTAAAAATAATCCAGGAGATTTTGACTTTGTTTTCGAAAACATAGAAATTATCATTGGGCCCCTATTATTTGTTCTCAGAGTGGTTGAGCATAGGCATGACAAAAACAAGAGGGAAAGAGATTTCCCTGTTAACTTTGATAAAATCCTTGCTTGACGTCTAATATCGCTTCTAAACTTTGCGCTCCATCTTGGTTGCCCAGGAATATCCAACAATAATAAAAGCACTCCTACAATTAACTGAAGGCAAGAATTTACAAAGTTTGTGATCCTTAACCCAAATAATGAATATATAGCAGAAAAAAATCCTGCTATAGACAGAACAAGAGTCGCAATAAAGAATAATGTTTGATATTTCACATTAAATTCCGCCAAAGTAGCATCCACTATCTCCCCACTGTGCTCTATCTTCTCTTGAAATACTCCTATTTCCTTATCTCTATTTCCATACATTTATATTCAAAATAAGTAATATA
>Cp_lnc_87(+)
ACAATATCTTTTTCTAGAAACTCTTGAGTAATTCCAAAAGATTCTGCCATACTCAAAATAGAAACGGATTCGTATGGCTCAAGATACTGTATGTATGCCTTAGACCTGACTATTCTCAAATAATACTTGTGGTGGCGATTAAAATAATAGTCCTTCTGTAGTATATAAGTGATGTTGACTAACCTTTCGAAGAATTGGCTATACCTTCCGTAGTAGAAACTCTCGATGAATTCAAGTAAAAACTTGTTATCTGGTTGTAGCGCAATTTTTAATATATCAGGACTAGTTAGTAGCTTTGACTTAATGGTTCTCCTGTCTATGGAAATTATCGACGAAACTATTGTATAAAATATTAGACGATCGAATGAAATTAGTTCAGCTGCTGTGAATGTAGTTAGCGAATCCAGAAATAGTTCTGAAGCGGCAGAGAAATTTCTAGTTATAAGATAATATATTGCCTTATAGACTTTAAATCTATTTTTCCTTTCCCAGTCACTAGTAGTTTTGAAAAGGTCCTCTGCTCTCTTAATGTACTTGCTAATTAGATTCAGATCATTCCAAAAAAAACCTGTTCTAATTCCAAGAAAAAGCAGTTCTAACTTGAATCCGCCTATTGTTTTCTCAATAGCGACTTCTAATTCTTGTAAACTCTTTTCTTTTGAACCAATTCTAGAATAAAATACTAATTTTTTATAGTGGCA
>Cp_lnc_83(+)
GCTTTGTGACTTTGATTCTAAACGACTCTTTTTTGAAGGTGGCTGAGAATCTGAAGATTTGGTCTTTTGAGAGGTTGATGATTGCTTGTTCTTATTCTTTGTAGATGGTGCCTTAACTGGTTCTTCTTCTTCTTCTTCCTCCTCTTCATCATCATCCAAATCATCTAAGTCATCTTCATCATCCTCATCACTATCTTCATCGCCATCTTCATCATCATCTTCATCATTATCCTGAATAAGTTCGTCCA
>Cp_lnc_113(-)
CAAAAGTTAAATTTGTATTAATTAGACATTTTTGCTATACAACGCACAATTCGCAATTGAGCAAAAATACTGTTACAAGTATGAAGAAAAAAACAAATTAAGGTGCCTAGATCGTTTCAACAAAACTACTCAATGAGCCGTCTTCTAACAGCTTCAGGGTATCATCACATCCTCCTATAAACCTTCCCTTAACAAATACTCTTGGGACAGTTCCACTTCCAGTTAGCTCCCTACAGTAATCTTGAATTTCTTTAGTATCTACTCTACCGTCGATTTGCATAACCAAAGGTGAATATCCAGCGCTTTTCAAGCTATTGATTGCTTTTATGCAGTATGGGCAATAACTCTTCGATATAACACAGATATCTCCTGAACTTATGAATGACTCTACTAATAACTTTATTGAGTTCATTGCAGTGTCAATATTTTTTAGTTATTTTTAC
>Cp_lnc_88(+)
TTTTATTGAAATGCCCCAATTCCAATTGCCAAAAAAATGAAGTAATCAGCTTTTCAAATTAGGATATTAATGAATAATTATCTCGGAATAATAGGATTTGGTGTGAATTCAAAAGCTACTTCGAAGTTTATAACTTATGTAGCCTAGTTACTTTGTTTCCAACATTGACTAATATCTTCCGGCAAAATATCCTCATTTCCCTCGCAATTTCGCGAAGCTAGCTAATCTATTTGGATTTTAGAGGACTAAAATTATGAAATTTTATAGGAAAGAAATATAACAAGAAGAGTTTAGAAATTAAAGGTGCCTAGAAATTGTGCTGGTCCAATTAACGCCAAAAGAAGGCTATTCATCTGTTTGAACGTCAGAATCAGAATTATATATTTCTATTACTCTCTCGTATACAAAATAAGGGGATGCGCCTGGAATATTACTTGGATTCCTCCCTTTTATTTGTTTTCTAGGTCTTACTGGTCTTGGGGAACTGATAGCATTTCGAATTTTCCTTAAATGAGTGGCATTAGATAAAAGTTCTGGTATATGAACTAGCTGATAGATAGGTACTTTAGTTAGGTTTTGATAAATTATATTTTCATAGGTTTCTTTAAGTGTG
>Cp_lnc_89(+)
GATAAATACCTTTTAAATGATTATTATAGTCGAGTTTTGAGAATAATTTCCTTGGTTAAACCCATCGTGAACTATGCTAGATCCTTCAATATCAACATTATACTCCTTTGATCTAAGACTTATTGTGCCAAGAACGCCTTCTTGCCTAAGGGTTAGTTGGGTAACAACATCATAATTGGAATAATTTTTTAAGGGGAACTGACGCTTCCCTACAGTAACTCTATCTGGATAAATGGTAATTATTTCATTAGAAATAATATCAAATACTTGGTTATTATAGTAGAATTTACCATTATTAACTTTGTATATAATACCATTAATGTTAACTTCTTGTATTGATCCTGGATTGTGAGATAACTTTACTACAACTTCTGTGAGAGAGGACTGATAAGTTGTAATTAATCCGTATTCTCCAATAGAATTACAGCTACAAACTATTTTTCCCTGTTTGAATTTAGTTTCACAGCCATTTTGATACCAAGAACCATCTTTTCCCTTATATGTGCATTGGTAGCTTAAACGCTTACCCAAAACAACACTAGGAGTGTATTCTGGGCTAACAATAAAACTGATTTTGTTCTCAATCCCGTAAAGACGATATTCATAGCCGCATTTAGATATAAATACGTCATACACTTTTTGAAATACTCCATTAAAGCTTTTATCTTGCTGAATTTTATTGGCTAATTCAAAAAGATAATTATACAATGGAGGTTTAATAATAGTAAGGCCATATCTAGGATCATGGCAGTTAACGAATAAATTTCTTCCCCAAAATTCTTGGTAGTCAACATTCTCATGATGTAACTTAAAGTATATGTTCTTTATCAACGAAATATCAATATTTTCAAGTTTTTCATTACTAAGGTCAAGAGTAGGAATAACTAGTTCATTTCCAATAGCTGCACCGCTATGTAAATCTAAATTAGAAAATATTGAACTTTGAATTGATAATTTTGTCATTTTCCCCTTAATTTCTATCTGGCTACCAAAGTCATTATTCATTGCCCATTGGTTAACTGAAAATGCTCCGAACAAATTAGTATCAGCTTCAATATTATTAAGTAGTCTTAATTCAACCAAG
>Cp_lnc_90(+)
GATTGGACAGCTACAGTATTTCTAAATATTTTTGATGAGTCTTTGTTAAACAAAGATTCAAGATTCCTAGGATAATTTTTGATGGAACCATCTGGTTCTTCATTGGTTGGATAGTAAAAGTCATAGTTACTTGTGCAAACGATTTCGGAGCCAGGTATTCTAGAAGGAGGCACTATTCTTACAAAGGGGCTCGTAATTGGGATATTTATATTGCCCCAGGCAACAAATCCAGCATGCTTACCTGGCTCTGTATATGTAGTATACAAAACGCCATTTGAAAACTTATCATTAGGAACTAACATGGGGAAAAACCCTCCGAATCCAGCGGGGGGCGTCCAGAAAGATGACAATCCTGAGCTCTGCTTTGAAAATTCATAGCTTAGGGTGATATTTGCAGAGAATTCAATTACAGGAATGTCGGTTCCATGAGAATTTGTGCCAGGAACAACTTCAGAATAATCTACACTAATTTTAAATGGGAATGATGTTGCCTTAAATAAATATGTAGAAATTCCAACTTTATCCATAACGTCTTCTCCAAATATTGTGGGATCAAACTGGTACTTAACATCCCTATCCATTATTTGGGGAATCTTATCTGGAAGTTGTTCATTAAATTCTTTAACAATATTCACGAGTTTCGATCCTTCTAACCAAATTGTAATATTGTTTGCTCCATTAAATATTGTATACGTAGTTTCACTTTCCATCAGAGCTTGTGCAATATCAGTACAAGCCTTGACAACTTTTACTGTATCTACACCTAATTGGAACTTCTGTAAGCTTTTTTGTAATGAAACTGAATCACAAATAATATTTTTAATTGGAGTCATGCCACTTTTTGGATAAGACCCAATAAACTGTATTGTTATTGGATGCATAAATTGGCATGGGCTTACAAAATTGGTTACTTGACTATCTATAGAAAGAAAGTTACCTACTCCCGGCCCAATGAATAGAGATGCCAAATTAAATCCGATAGGGTAGTAGTAAACTCTGTCAGGCGGACCGTTCATATCTATGTTTGCATTGGCCATACCAAACATAAATATTTTAAAGCTTACGAATGAAAGCAGAAGTAAAATGAACTGCAAACACTTTAGTCGTCTTATCTTCATCTTAAAAAACGAGGGCATCAAAAAGAATCCTATATTGTCCATATTACTGGAATTATTCTCCAAAATCACCAGTATTTTACCCCTCTATCAAGAAAGAATACCTTTAATCTCCACCACACATTTTTACACAATTATGCTACTTGACACAATAGCTGATTTTAAATAACTAAGGAAAGTTATGGAGCCATATTAATCAATGTAAAATATGTTTGGCTAAAAAAAAATAATATGTTTATTACAATTTGAGGTGCAATATCACAATTACAATAAATTGAAGGTAAATAAAAGTTAAAATACAATAGTTTTTATAGGAACAGTGTTTCGTTATCATTATTGAAATAAGCAATGGG
>Cp_lnc_114(-)
CAATGCTGCAATAATTATTCAAAAACTTCCTCAAAATATTGTGATTGATTGGCTCCTTAATAAATTGTTAAACTGATCATCCTCTTATTGTAATAATCTACGAATAGCGTCTATTCAAACGCCCATAGCACTCTTACAAAAGCGAATTAGCTATATACTTGTTTTTAAAGAACATGTTGTACGATCCGTAGTAAATAAAAATAGATCAAATTCATAATTTTGACTCTGCAATATCTAAAACTAACTGTTAAACCTTAAACCTAGGCATAACGAAGCAAACTTCGAAATCTCATAAACCAAAATTGTGCACCCTAAGATAATTGGAAAAGTGATTGAAAAAAACCCGAAAGTGAGGGGATTACATGAGAAATTGCAATTATCATTGTATATGGAAAGTTTATCTCTATGTTTCTCATAACTTCTATCAATTCTTGAGGATACTCTGCCAAGAAATATTAAATTCAAAATCTGATAATTAGAACTTGATTGTGGAACCATTTCAGAATAAAATACAAACCAAAATATTGCACAGGGTAAAATCAGGACAATAATAGAAAATATTGAGGCAGATAACGATCTAAAAATAGGAATCAGATATGGCTCAGAAATTAGCTTGTGATGAACAAAAAAGATTATTCCAATTGCTGAAGCAGAGCTCGCAGAATATCTTGCAAAGTCTAGAATTCTATTTCTGTTTACTAACGCTTTTAAATTTTTGAATACTGTCCAAAAAAACACTCTGTTTGCTTCAATTTTGTCGTTTGATAAATACTCATATGTCCCTCCTGTATTATTTGTTTCATTCCCATAAATTTGCTGTTTTGCAGATCTTAAAAAATACCTTTTACTTAAAGAATTTTTGTTTGGAGAGAACGACTCAAAATTACATTCAACTTGGTTTGAAATACTTCTAACGATATTATCTATGCATTTCATAACAACTGAGACGAAAAGAATCCAAGTGATAAAGTTACCCAGAAGAAAAACACGCTTTAATAATTTTATTGAAAAAAAACTATTTGAACTAATTTTTGATTCCAAAATCCTCCATGCCAGACCAATTCCTTCACTGCTAGGCTCAAGCCCATAAGGTAAAATTGGAAATGAAGGGACTGTACCCAAAATTATTGATATCCCGCAGAAAAAAATAAACAAAATCAAAGATATTGTAATTCTCCAAATTCTTGAAGACTTTACTTCATAATCGGGAAAGAGTTTAAATGCCCCAGGCAAGATTATATGAAATGACACAGCAGAAATCACAAAGGCTCCCATCTCCAAAATTCCTCCAACAAAGCCCCAGATATGTACATCCCAATCAAATTGAATGCTTTCGCTTTCAAAACTAATGAAAGATAGGCCAGCTTCATTAGGAAAGTTTATAAAATAAAGAGTGAAGAAAAGTAATAATCCAAAAAAATGTATGCAAGAAACAATACACAAAATAAATGAGCCGCACTTATTCATGTTCAGAATGACTATTGAAATTGCTGTAATTATTAAAAGTAAACATGTATTTCCAAATTTTGATTCAGGTCCTAACAAATCAACTCCATTATGATTCAATATTATGCTATTTGGTTCCAAAAAAATTTGAGACCCTTCAAAGACAGCAAATGAAGCATAAGAAACGCATATCACTACCATTACACTTACAATTGCTAAGATTAATCTTGCTTTAGCAGTTTGCATTGCTCTCTTTAACCTCTTTTTAAACTCACCGTCTAACGTCAAAATGTGATTATTATAATATCCATCAGTATTTTGCTTTGATTCAACACTCCTATTCGCATTACTGCTGCTATATATTGAATTTACAGTAAGATGTACATTTGCCTCTCTAATTTCAGACTTTGAATAATTTGAATCGCTCCTGAACTGTGAGTACATAAATGCCCTCATTACAGCGTTTGGATAGTCTGATGGCATTCCTAATCTCAACAGACAGCCTGACAAATTAATCAATCCAACACCAGAAAAAAATAAATAAAGTCCAATTAAGATTACTGCGCATACTAATATTAAATTTATGCCCCCATTTGTCTGCTTAATCAGCCCTTCAAAGCTGCTAGAACAAACTCCAGGAGCAGCAAGTAATGATGTAAATGGGAACCAAGAGCAAAGAACTGTGAAAACTCCAAAAAATATGAATTTCGATGTATAAAGGGTATTCATAATTTTACTAAAATAATAAAATATGTTTAGCGCCATGCATGCAAAGGGAGACTGGCTGAAAACCTGTATGTTGATTAAGATGAATAATCAAGCAATGCAGCAAACGCTATTATTTCAAAATAAATTGAAGTTATTTATTAATAAATCAGAATTTAAGTCCGGAATACTGAAAATAGCTAACAACTTTCTTAATTTTTTGTAATGCAAATATAAACTCGAAGAATTAATATATATTCCGCAAGCATATGCAAACTTTAATTTCAATGTTTAACGG
>Cp_lnc_115(-)
AGGAACGATTGAGTATCCAAAATATGTACTTAGCACTGGATTTTTTAAATCACAGTAAATTACGAAAAAAGTAGCCTCAAAATCATGAAAACCCTGCGGCAAAACCTCTTTTATTATTCCATCGCAAGAAGAATAGAGCTCTTCTTTTCTATTATTTTTGCCATAAGTCACTACCCCGACTAATTGTTTTGCTTTTACTGCTTGATTACTATTCGTATTTGTATTGAAATATAAAACATCATTTGGTAATAATCTGGATTGAACCACTCCTTTTGCAATAAGTATACGACGTGAAACTATCTTAGAAGGAATAATTTCACCTTCAAGTTTAAGCTGTTGAGTTTTAATTTCTAGGCTGACTAATGGGTATATTTCTTTACCATTAATTATTTTCCCCAGTTTTTCCTTTTTCAGAGGCAAACAGTTCAGCAATGATTCTTTAATCGAGTTTGAAGATTCATCGAAGCAAAAAACATAAAAAAACTTCATAAAACTAA
>Cp_lnc_116(-)
CTATTCTCTAATAATATGCATAACTCGCTCGAGAATAACAGAGCCGCAAGGACAAGTTTGATAGTAAACTAAGTACTATGTGTGAAAGAATACCTAGATATTCTAAGCAAAGCTATAAGTGTTAGAATTATTATCGTGAATGCAAACGATATCCATATCCTATATTTAATGGACAAAGTAGACATTTTTGAAGCTAAATTCTTTTGTTTATCAAAGTCTAGTTGCTTTTCATCCTCCAATTTTATATTTCCTACGCGAGAAAAGTCTGTAATGTTTGCTACTGATTGTTTTAGAGCTTCTAAGCTTTTTCTGTATGCTTTCAACTTAACTGTTAATGAACTATCTGCTGGCTTACTTTTATTTGGTACACATTTTTTGTAGAGAAATTCAACTCTTTTCACGTTACTAGGATTCTCCGAATTATCTGATGATGCTGAATCCCCTTCATTCATGCAAATCGAGTTTAATTGAAATTTACCAGCACAATGTGTTGATTGTCTATTTTGATACTCCAAACTTGAGTTATATTTGTGATGTGTG
>Cp_lnc_91(+)
AACAAATAAAATTATATTCATGATTCGCTAGATTCAGACAAAACAGTCCTTACATTGTGTATTTTTTCAACCCACTTATCTCTCATTTCGGAAGAATCTGAATGAAGTATTAGTGACGATGGTATACTGTTCTTTGTGAAATCTAGCGCAAAACAAGGGATGAATTCATTTTCCTTACTTGTTGCAAGATTGAAGACTCGAATTTGCCTTACAAATCGAATTGGAATAGTTTCACAGTAGACGGTGTCATTTGGGTGATGACACCAAATAAGCGCCCCATCTGACCTTAAGATAAAGAATCTTTCTTGCCAAAGTCTGCTTTCAGATGATTCATTCTCACTGGATGCGATTAAATCGGACATTTGCTTCTTTTTTTGAGAAAGAGGGTTTTCAAGTGCTAAAGGCGGATTTATACAAATGCCTAAAAACCCAAAGTGATATGTAGGAATCGAAACAAGTAGGCTTGTTTCTCTGTGTGGCAAGAGCATAAATGAACTCTTGTTTATAATGGCTAGAACAAGAGAATATTGATTTTCCGAATTAAATAATCCAATAAGATTGTCAGGTTCTGCGACAATCGGAGGGTTCTCGCCGTAAACTGAAATTAAATTTTGGAATGCACTAGCTCTTTCTGGAGATAAAACATCTTGTTTTTGATCAGATGCACTATTAGAGGTGTTTTTATTACTCATAAATCCAAGCCAAAATGAATTCAATTTTTCAGGTTTGGTTTCAGTAGATCTGTTGATAGAAGTTTCTGCAGTTGCTTGAGAAAGAAGAATTTCTGATGGGGTAGTGAGCGTGCGATAAGAGGTAGTGAATTCATCAAGGAACTCACTTCTACGGCTAACTTCAAGAAGAATATCATCCCAGCCATCAACCTTAAGCAAAAGAAGCACATTTGAGTTTTTTGGAACGATTATTTCTTCAAAGTCAACTATTGGTGCAGCCTGAAGAAGTTTTAATGGAGAATACTGAAACAGTGCAAATCTTTCAGATGTTAAAACAAGAATTTGCCTAAATAAATTTATTGGGCAGTCAAGAGGGGGTGGAAAGCATGACTTTTCAAGCCCTCTTGCTGTGTAATTAATAACAATATCACTCCAAATTCCCTTTTTCCTTTCTGCAGAAGTTAAACCCATTTCATCTAACCGATCCAAATTTTGTTCCATTGCAGCATGATCTCCATTTTTGCCTTTGTATATACTCGAAATGTTTCTGCTACTTGCAAACCCAAGCATATTCCAAACGGAATGTTCAACAACATCTGAATCTCGGCTTTCAAACTCCGGAGTTGAAAAAACACAAAAATCATCTCTACATGAAGAAACTGGTTCATTTCCACTAATCCATGCTGACAACATGACCTTGTTTTCATCTTCTTGAGAATCAAAAGTTTGGCAGCAAAATGATATTTCTTTCAAAGTTTCGGAATGATCCGGCTCATAATTACTTAAAGAGTTTGCATTTAATTGCTGAGCTTGAGGTTCCTTGTATTCTGCATCTGAAGGTTCATTATTATCAAATTTATCCAAATCAAACTTCAAAATTTGTGACTTGGCTTGGATCACGTTTGCAAGTTGGCCTGATGAATTTTTGATATTTAGTAATATGCGTCTTTTTATTAATACTTCTTGTATATCTGCATTTACTGCAAAGTGAATTAATGTATTTCTGCG
>Cp_lnc_117(-)
TTCAAAAACAGTTTTACTGTTATTTAGAGATTCACTAATAGTTTCATTTACATTTAGGAATGTATTCCCATGGATTCTGATAATAGATTCAACCCAAATAAGATGGCGTTCTAATCTGAAAAATTGTTTATTATTAGGGCTTGTTACAATTCTTAAAAAGTTTAGTATATTTGGAAGAAAAAATGAAACAATATTCTGTACAATGTAGTCAATCGAAGTAATTGGAATTTGGACATACGCCTTTGCAAGTATATTGAAATTATTCATTGCCAATGCAAGAATCAAGCCTCTTAAAAAATCTCCTTCTTTGAGAAAATGATCAATATTGCTCACATTTACCTCTTTTGTCATTATTTGCTTTTTAAAAGTATCTAACATGTTTAAGTGAGTTGAAGAGCCTGAATATGAATTTCCTAGAGTATCAATGCAGAAAAGGAATGCTCCATGGCTAGTAGAAGCAATCCAATGCGATGAGTTTTGGGAAAATGCCACCTCATATACAGAAAAATGAGATTGCCTGCTAGGGCTTGAGAACTCCCCAACAATAGTTCCTGGTAAAGAATTATGTTCATGAATAATCTTCTCTTTCTCGCTTAATCTATTTGAAGAACTCCAAATTTCATCAGGATTTTCAGAATCGGGGATTCTTTTTTTCTTTTTGTTGGAATTTAAATTGGAATTAAGCTCCATTCTAATTCCCGAAAAGAAACGAGAATTTGTTAGTTGAACAGTAGAAACCAAAGTAAAGGTTAATGTATCATAAAGGCATACTCTAGCTGAATTTCTAGAGGAGGCAAGAAGAAATCTTCCATTGCTATTGTAACAGATAGATGAGAAGTGTTGGTTTCTATTAATATTTTGGTTTGTTTTTGCTCCAAGTCTTCCGCCACCGCCTTTGCTGTTATTTGCAGAAAATGCACTTGAAGAGCTCCTTCCGCTATGAATATCTCTTAGACCATCAATACTACCTTCAACAGTGCCCTTATTTATATCCCAGAAAGTAATACTCCCGGACAAAGAACTGGTTGCAAGCATATTATTCCCTCTAGGGTCAAATGCTATTGAAAGCACGGAAGAAGAGTGTACTAAGGTTTCCCCTGTTGCTCCTTTACCAACACGTGCATAAAGATCCCATATTCTAACAGTGCCGTCCCATGAAGCAGAAGCTAAAATGCCAGGGCTAGAAAGCGAAGGACAAAACGCGATGTCAACTATGTTGGATGTATGCCCAGACAATTTATCTACTAGCTTACCGGTTTGGAAACTCCAGACATAAATTTTGCATTCTTCGCCCTGACTGCCTGCTACTACTAAATCACCAGCTCTATCAATTGCAACACATGTGAACTGAACGCCTGTATCTTCGTCGGCTGTTAAAGTCCTGAAGTTTCTGTATCTCATAATATCATATGCTCTGATTGAACCATCGAGGGAAGCGGATAGGATGGCATTACCTTGGGGATTAAAAATAACTTTAGAAACTGGGGCGATGTGATCTGAAAATGTCGCAAAATTATATCCTGAACTAATATCCCAAAGCTTTACTTTGCCGTCAACCCCTCCTGTTGCAATTATTGTTCTTGATCCAATGCCAAGATAATCGTCATGAGAAGCTTTTCCATTCCATTTCCCTTGAGTTAATCCTACCGGGCTAAAACCAGAAGATTGTATACCAAAAGAATGGCCTTGCTGCTTAAGTATATACGACTCTGATTGCCATTCCCAAATGATAAGCTGACCAGTTTTTGCAGCTCCAACTGCCAGCCATTCGCCTTTTGCACCAAATTTTAGTGAAGTTAAAGGGGAGTTAGAAAGTGAAAACGTATGGATTGAATTAATTAAGACATTACTTGGGTCGAAAGAGTCAGAATCCAGCCCAACTGAAATTCCATATAAGGTAAATACTCCATTAGATGTTGAAATTGCAGCCAGGTTCTTTTCATAATTAAATGCACAGCCTGTAATAATCGCTCCTTTTGATTGATTTACATATGCTCTCAGGGCCTCAATCCAATATTTACTTCTTATTCCATCATAAAATTCTGGTTCAATGTCTGAATCTATGTCTAAGGCTAATTTAGTATTTGCCCTAGATTTCTTAATTTGTCTAGGGAGAATTTTTTGGGGGGTAAAAACTTTCTTACCTTGACTTTCCTTTTTGGATGAAGGTTTCCAGAATATTATAACGCCTTCAGAGCTTACAGAAAATATGAATTGCATGTTTTTCGTGAAGTAGGAGCCAACAACTGGATTTTTGTGGGCAATAAAGGCTACAGTGTCAAAATGGTCAATCTTTTCAATGCTGATAAGCCTTACAGTCATGTCATTGCTAGCCGTAAGTAAAAAACGATCGCACCTACTCCAATCTAAAGAATTAACCTTAGAGTTGTGGATAATATGCTTTCTCTTTAATATCAATTGCCAACCTTTTGATATACATGGAGCATGCCATATATATATTCCAGAATCAATTGCTGCAGCAACGTAATTTCCATTGTGGCTATAGCAAATGAATCCAACTGAACCGGGAAATTGCATTCTATTAAGAATAAGCCCTTTTGAAAAGTTGACAATTGAGCCATAATTATCTTCGTCTACACAAATTAGAATGCTCTCGTCAGGTGAAAGGCACATCTTGCTTATATTACTTCTTGCTTCACATCCCAATACATGGGTTCTGTTAAATTTTATATCATGAACACAAATCCTATTGTCCACATTAGAGACCAAGTTTGACGAATCTGAGAAAAAAAGAATATCGCCTCCATTATATGGCACTCCTAATAAATTATTGAATTTGTACATGATGAATTAGTATTAATAATTAAATGTTATAAGAATTTTGCTTCAAACTTCAATATTTCAGCCTATTAAAATATAGGCTAATACTTGG
>Cp_lnc_92(+)
TGCATCAAAGAAATACACAGTGGGCATGTAGTTTTGTTTGACGTTCTGAACCATTTGTAAATACACTCAGAGTGGAAAATATTGTTACATGTATGGCATCTTTTTCTCGGCAATGACCTGTATTGGGGATGCACAATTGAATAGCAGATAAGGCAGTCTTCCACGCCATCCAAGTATAAGGATAAATTATTTATCCACGTTAGAATGGCGTGAGTGACATTTTTGTACCTAACAGCTTTAATGACAGAAATGAGCCAGTTAGAATTTTGTTTCTTAGACACTCCAACAACACTTGGGATATTCACTTTCGGAATAACTAATGGATGATGTTGGGAGAAAGTAAAAGAGAGCGTCGCAGTGAATCCACGCTCAGAATAGCTCATTTTAATTGCCCTAGATGATACATTATGATCAAATGTGATTTTCCTATCTGGGTTTGACATTTTCTCAATAATTAGAGGGATATGATTGAGTTCTATTGGGATAATGATAGGCGAAAAGTAGTTAATTACCAATTTTTGTAGAATAGCTTGAGTTTTATTATTAGAATTGCGCAACCATATTTCGCGTAGTATTCTTGGGAAATATGTAGTTAGAGAGAGAATTATCCTAGTGGCCAGAAGCCATGTAAAATATAGGTTGCTTGAGTCCCATACCATTGATTCTGAATTTGAGTTTGGGTCCAACTGAAGGATCTCCTCGAGGTTAGCAGTAAGTAATTTGCGTCTTTCATTGTTTGAAGAATGTTTGAATAATGCCAGCCAGTTTGTTTGAGAATTAATCATTTTGTTAGAGTATGATTCTATGGAATTACCTGTTTCTTCGACTCTGATGTGATCCTCCAAAATTACCAGTGTTTGAAAAGCAAGCTCAACCAAAACATGAATTAAGGACAGTTTAATGGTTTTTTGCGTGATTTCTAGAACATCAGAGGCATCTAAAATATCCACCAAGCCGGAAAACGTTGTATTTTTTAAAACTATCTCATCTTGAATTAATTCTGAGCTTTTTCTTCCTTTAACAAAGAATTGCAATGCCTGGCAAATAGAAACATCTTCGTCTTCTAGATACGAAGGAAGGAAGTCGCTATTGACCTCAGATTTAAGATTCACTTGTTTTTCTCTGACCGCTTCTCCTATTACTATTGGGTTTAACTCTAATAATGATTCAATACAAGGGGTTAAGTTCTTCTCTATAGTTTTAATGTTTGGGTTTTCTTTATCAGTGCAAATAACAAAATCCTCGGAAATCAATTTTGGTAAAATGAAATTCCAGCATCCTAATCTTTGCGAAGCATCTATGTATATTGAATTCAAAAAGCTTAAGCTTCCAGAAATTTCTGTTGAAGGATCATCTTTTTTTTCAAAATAAGACACGTTAATTGCGCTAAAGTATGTTTCCAATAGCTGTTGAGCTAAAGAAGGTCCAATCAGTCTTCTCCAGTGAGAAGCTATTACTTCTATCCCTCTTTCAAAGTTTTCTGAGTCAGAATCTAAAATTAATGGTTTTCTTTCAGGATTATTAAGGCATTCAGAGGTATTCGTTTCATGATTTATATTTGCATGTAAAGTTTCATATTTATCTTCTTGTTCATCCTGGTCTTGATCTTCAATTTCATCAAAATCGCTATCTTTATTCTTAGATATTAAATATTCCCTTATGCAGTGATCAAGCTTCTCTATACTAGATATGGCACTGTTTAAATCAGAGTATTCATATTGTACGTTATGC
>Cp_lnc_93(+)
AAAAAGAAAAAAACCAAAACAACAAAAAGAAAATATATACAAAAATATTGATAAATCAGAGCAAAACCCGAAGTCTAAAATGAACTAAGCACACTGTTCATAAAAAAAACTTTCGTATTACATGGTGGAATTGAATCTTTGATTAGTGACACGCAAAGCAAAGATTTTACATTGGAAAAATTAACCAATAACACCGTTCCTGGATATAGCGTAAAATCTCCGTAGTCTTAGGAAAAATAACAAACTTCGACAATATTACGAAAAAAAAAGTATCTCATAATAAATGAATTATTGAATGCGGAAAAGTCTTGTTTTACATTGTTAACCCCATATTAAAGGTATAAACTTCGATATTAAAAAGTGTTGGTATGACCGGCTAATATAAAAATTCTTCTTAAAGCTATTTCAAGCCAATGCCGTCCAATAATTCTGAGATTGCTAAACAAATAATGTTATCGTAATAAGGAAGATCGGAAATATTACTTCAATTAACGCCTAACTTTAGTGAACAAAAGACATCTCCATACGGATTCTATTCAAATGTGCAAATGCATAAACATTTATTCAATTAATAAGCCATCAATATTAATTATTAAAGGTATTTATACTCGAAGAACCGAATGTCATTGACTTTCCATTAATTTACAAAAAGCTAAAGGAAAATGCGACTAATAGTTCACATATAGTTGAATTGGGGGAAAAAATTAAAGCCATACATCATCTAATAACATCTGAATATTTTTTCAACTCAAAGATAATACTTTACATCAATTATTGCTTGCACTTTATGGAATGTAAATATAATAATTTAGTCATGGTTTTACCACCAGCTAAGTAATTTAAATCCTTGTTCTCCCAGAAAATACACTAATGAGTACTTCTAATATTACTGAAGCCAAAATTGGATCTTCCTCAACAATTATGACCTTCAAACTAGAGCTAGTGTAATGTTTCACTTTATTGATCAAGGCTTTGATTGCTTGTAATATGTGTTGTTCTGCGCGGTGTCTAGAAACTTCATACATTTCTTTTAAGGAAAATATTTCTAATACAACTTGTTTTTCTGAATTCGCCACAGCCTTAGAGATAACTTCTTCAAAAGCAGACGAAACAGATCTATTGTCAACATCAACCATGTACAATCTACTTAATGTTTTTGTTAATGGTACTGTGTTGTCTCCATATTTTCTATTTGCAACTACGGTAACTCTACCTAGAAGCGATGGATATGAATGACCAATCAATGATAAAATGTTGTGAATTCCTGGACTCAATGCGTCTATAGCTAGAACTTGACAGTTAACAAGGTCTGAAATATTTGCATTAGTTAAATAGAATCTCTTAGAAAGTTCAGTTAAAGAGGTACTGGCAAAAGTTGTTAACTGTTGAACCCAATAATTCATGCTATATAAGCCACTAACATCAGGCTTGGAATGTAGCCTAGTGAATTCGCGAAGTGCTGAATAATGAGAGCTAGTAAATGTTGAACTAGAAGGAGCTGGTCTAGAGGCATCCTTGTTTCCGGTGAATTTTGGTAGTGGAGGTCTTGGAGGAGGTATTTTAGTAGGTCTAGGAGTGGTAGTAGTAGTAGTAGTTCTCATTATACGTCTACTAATTTCCTTCCTAACACTACTTAAGAGATTCTTTGATTTTCTTGGTGTCGTTGCTGGCGCTCTGAATTGTGGAATTATATTACCTCCAACGATTCCGCTTAAGCTCATCCAGTTTCGGTTGATAGATGTAAGGGTTGCACCAATCCCGCCTGAGCTTGCGTATTCAAGATAATAGGTTGCAAAGAGATCCAATGCAAGGAAGAAAACTTCAGAGTTTCTCTCGTAGAATGTGAGGTGGATGGAGTCTCTATGAGGGCTAGTGGAAAAGAATTCATCCATACTTTTAGCTGCTTGGAGGATGTACTCCTTATTTCTTGATTCACTTGTAATCATAGAAGTTGCAATTAATGGGGAGAGAATAGTAGTGCATCTATATTTTGCAGAGGCAAGTATTTTCTTGTAAAGAGCTTCTACAGCCTTGACCCTACTATTATAAATAAACTTTGTAGAATTAAGACAGTAGACTCTGGAAACATTGGTC
>Cp_lnc_118(-)
ACTAAAGCCCTAAAAAATTAAACTTTACATAGTAAAAAAGTGTGTAGTGATGGGGGAGGGAGTGGATCTTAATTTGAATGCATGACAAAGGAGTATATTTCCATCTTCCCGATGGTGTCAGACCCTTTAGGATTTACCAAGGCAAGAGAGATGCAACTGGGGAGGGCGAGGGAAAAAAGGTGGAATATGATAATATTAAAATAGAAAAACAAGAGTAAAAAAGGAGATAGAAGGATTAGATGTGATCTAGTGAATCATAATCAACAAAGAAAAAGGAAAAATAAACATTAGTGAACCTTTAGCAATAAAAAGGCTCCCAAATACTTCAAATTAATTCCCCCAATATCTACTTAAAGTAAAAAATATTTAATAAATATATGTTCCCGCCTGCCACGTAACATACAAAATGACATAATGAGAATTACGTGCATGCATTCACTGCGGTTAAGTTTTGGTGGGCCGAATAAAAAAAATTATGCCTCTCTTTTATTGAATCTGTTATTTCCATGATATCCACCTCTATGACTTCCTCCACCTCTTCTATGATGAGAACCTCTGTTATAGGACCCAGTACGAGGTTTTACAGCTGACGTTCCAAAGGTTTCCTTGTCTATTTGTTTTTGTTTTTCTCTGAGGGCTTTAGCTTGGGGATCAGATGAACCTTGAGGTTTTTTTGAGCGCTCAGGATCTAAAGTTTCACAGGAAATGCTATCAAAGAATCCAGAAACTTTGTTGTATCCTCCAACCGTTAGTTTTTTGGATGGGTCATCATCAGTAGTATCATTACTTGCATTAGAATTTCCACTAATACCTAGACCTGTATTCATAGCTCCAGATTTGTTACCGGTATCTGAAATGGTACCTTCTAATTTAACTCCCTGTTCCGTTTGAGCAGAAGCAAGTCCTTCATTGAGCGTTTTCTCGAATTTCTTATTTTGTTCGGAAAAATCAAATTCAGTATCAAGTTCTGCTTTGAGAGCCTGATTAATTCTAGGCTTTAGTTCTCCAACAATGAAAGACCTTTGACTACCTCCACCATTGTTATAATGAGAGCTTCCTCCGCTACCTTTATAAGATTTTCCTGAATATCCACCACCTCTTTGTCTATTCCTGGAATGATCTTTGCGTCCGTTCGAGATTGATGAGCTCCCTTGATTAGTGCCTGAGGGTTTTCCTCCGGATACAGCATTGCTATAGCTCATTTTAGGGGAACGTCTAGAGTTACTTGAACTAGTTTCAAGTGGTTTTTGCTGATTAACACTGCTAGTATCAGCGACATGACTCTGACCTTGGCTCTGAGCTGAAGTAGTCCCTGATCCTCCATTAACTGATAATATCGCAGGATCATTTGGAAGTC
>Cp_lnc_119(-)
GTCCGGACCTTCTAGGCGAATTACTTTTTCCCTAGATTCTTCTGTCTCTTTCTTTCTGATTTACAAATCAATATTCTGACTGAAAGATTATTAACCTAGCTCCCATTTATTTTTTACCAGGTTAGTTATCAATTTTATTATTAATAACTATTTCCCTCTTTTTCTTTCTTCCTTTAACTTCATTCAAATACAAGAAAAAATGATATTAGCTCAAATTGCATGCAAAACCCGCCAAAAAGCGCCTAAATATTGGTTTGTTTACGTGGGGAGAGCGCTAAGGCTATGGGGGAATTTATCGAATATTATAAAAAATGACTAAGGAAATGAATTATATAAAAGAAAAAATAATTCAGAAAAGAAAATGAGCAAAAAAGTGGCCAGAATTATATTATAGAAACAGAAAAGAATAGCGGCTTGCATTTTACCTCCAAATTCAATTGGTAAAGGTTAGATGCCATAATTTATAGCTTACTGTGCAAATTTGCATGTAGTTGGCGGGAGTGCATGCATAATAAAAACAGTATTTCAGCAAACAAAATTTGAGTTTGGACAAAAACTTAAAAAAAAAAATGAAAATATTAATAAATATATGCATATTGTATTGAAGGCGAAGTTGAAGATACCTCTATAACTTAATCTTTATCTTAAATGTATTCATTAAGTTGGTTCCAGTGAGTAGTGGAACCAGGAATCAATAGTATAGTGAGTGTGGGTGCTATTAATTTGTAATGCCAAGCATGGAAAAGTTATGGGATATTAAAGTTCATCCCTGGAGCTTTCCTGTCCATAGTCAGAGTCTTCAGAGTCACTATATTCGTGATCTTCTTCATCGTTTTGGTAAGAGGCTGTTGGCTCTGACTCTGCTGGAACAGGGATCGGAGTGGATCTAGGGATGTTAGATGATAGAGAGTGGGATCCATCCAGGAGTCCATCAATAAACTTTGGAAGCTGCTCAAGGTTATCAAATGTTTGAAATTTCCTTCTCTTAGCTCTATAAATGGCAATACATGTTTTTGAAGACGGTGAAAACTCAGAATGACATTTGAAAGTATCTAAGAAGTGGCTATTTTTGCCATTTCTAAAGGCTGAGATCCAGAAGAAGTTTATTGGGTCGTTTCTATACTTGAAAGAAAGGTCTTCAAAACGCTTATCCATTCTAAAGTCATTCTTTTCCATAATTAAAATAACACAAAATCTTGAATCAGTCTCGGAGCAGAACCCTTTGGAAGTAACCAATTCAAAAGTAAGTTCCTGAACTTTGCTCTTCAAGGCCTCGTTAATGTCATGCTGTTTCCTTGCTCTAAATGAGCCAACAATACGACTCAATGTTAAAGTAATGACATCATGAGAAATTGTATTAAGAGAAATCCATTCTCCAGAGGCAGTTATTGATGATGATTCTGTGGCTTTTCCTCCAACTTTATTTCCAGATTCATTAATTTCATCTACTGAGAGAATATAAGGGGGATTTGCGGGTTTTGAAGCTTCCATGTGGGGTGATGCAAAGAATATCTTTTTCAGCCAGTCATTATTAATCGAGACAATTGCTAGGTTTAGTCTATTCTGGAAATCTTTTGCAATCTTTTTGAGTAAAGGAGAGGAAGAGTCTTTGTTTGTGAACAAAACTGCTTTTGGAATATGCTTCCCAAGTCTAAGCCATTGAATCGCTTGGTTATAAGAATTGAGACGCATAGAGTGATCTGGCATTTTTTCTGTTATCCATTTGCCTATATTTGATTCACTATATGGATTCTTAGATCCAGGACTTGGATTAAAGACTATTTGGCTATTTTTACCTTTAATAAACATGGATAGGTGAGGGTACTTCTCAATATTATAGGATTGACAAAGTTGAAAATGGGTATCGCAATTAACTGCTCCAAATTCTACATCATACTGGGACATTAGTTTTGCTATATTTCCATAGGCTTGTACTAGCTGCTTACAGGGTCCACATCCAGGCCTATAGAAGTTAACAATCATAATCCATTCTCTGGATTTGATCTTATCCTTGATTTCACCAGCTGACATTGTTGAAAGTTCAGTAACATGTTTTGAGTCCGAATACAAGTTGTTATAGGAGCTTCCTTGAGATTCAAAATGAGATCTTGAATTACTTCCCTGACGCCTACCTCCACCACCTCCTCCAAAACCAAATGGTCCTCCCCCTCCAAAATGGAAAGTATTGCCTCCTGCACTAAACTTGAAACCTCCGAAGTCCCCAAAGCCTCCAAATCCACCAAATCCACCAAAATCAAATCCTCCATCTCCTCCTCCACCAAATCCTTCAGACTTTAATCCCTCTTCTCCAAAAGCATCGTATTTACGTCTTGTTTCAGGATTGACTAAAACCTCATATGCATTTGCAACTTCCATGAATTTCTCTTTAGAGCCAGGATTTTTGTCTGGATGGTATTTTAAGCTTAACTTTCTGTATGCTCGTTTTATTTGGTTCTCATTTGCATTTCTTGGAACCCCTAAAATCTTATAGTAATCTTTTCCTGCAATTACTGGTATTACTATTAACAATACTAATCTTAGCACGAATAAAACGCAGAGCATCTTTGATTTGCCATGAATTTAAAGACAGTAATTATCTACTCTGAAAACTGTGTCAAAACCACTCCTCACAATTTAGTATTTAAGATTCTTAATAATTATGATACCACTTTTCCTGTTTATTTATTCTTTGCTTGAACCTTATAGGAATTTATTATTCCTATTCCAAATTAGATTCTTTAAGT
>Cp_lnc_120(-)
AAAAAATGTGATGTTAATTAAAAAAATATGTAATTAATGAAATTAATTTAAGTGAAGTAATAATTTAAATGAATATTTTATCATTACTATTGCTAAGAATCAAAATAATATAGAAGAATACTTCTTTTGATAAATTGGTTGAGACAAATTTTGTTCTAATATATATATATATATATATATATATAATATTATGATAAAGAACTAGAAAGTTTTTGTTCAAGAGCGGAAGACCAAACTGGTTTAGTAACTTTAAGCCTCTTAATAATCGTTGTGATTACCATATTAACTTCATCAACTCGTTCCTCATTGGGTTTGTCAGAGTCATTACATTTGTAAATGATTTCTTTTATATCAGAATATATATTTGGTATGTCCTGAAGATACTTCTCTTTGTCATCAGAAGAAATCTTTTCGTTAAAAATTACTTCCATGGAACCTCTAAGCTCTTTCATTTTACTAGAATATGCACTGCTAAAGTCATTCTTTAAAAGTTGGATTTCTGATAAGACGTAATAAACTACAGGTTTTGATGAATACTGCGAAATTTGGTTTAATAAATTCAGACTTTTGTTAATAAGTGAATATGGTCTGTCTGAATTATTAATTTCATGGGCATATTTCTCACTCTTAAGAAGATTAATAATATTTGGAAGAGACCACATTGGAAATCGTTCTTTATAAGAAGCAAGCTTCATAATACCAGATAAACATTCAATGATACGACTTAAATCTTCTCTTTTAATAGCAATTTTAAGTGAAGAATCCCACATCATCCAATTGTCTCTTGAATGTTTTAGGCCTTCGTTAATCGCACTTTGTGCTTCATCCCATAATTCTTTCTTAGACAGAGCGGCAGCCAAATTTGCCCAAGCTTCACCTTGCTGCGGATCTAAAGAAACTACTCTGCTAAATGCTTGTTGTGCAATTTCCCACCTCTCAAGCCTTAAAGCAACGCACCCAAGTGAAAACCAACAATTTACATTTGTGGAGTTAACCAATGAAGCCTTTGTATAAGCATCAAGAGCAAGCTCAAATTGTGATTTCTTAAAGTATGCATTTCCTAAAGATCTTTGCGCTCTTGCAAATCTATGGCGAGAAAGTTCCCATGATTTTTCATAAAATGAAAGATCTTGAGTAAGATCTCCAAGAGAACAATAAAGACGTGGAGTTTCTCTAACTTTGAGCTGTTCTTTAACTAGCTCAATAGCTTCAGTTTTTCTATCTGCAACAATTAAACAGTCTACAGCATCTTCCCACATACACATTTCTACAAACATATTATAAGCTGATAAAACAGAACCAATCCTCATCATTCTTATTCCAAGTTCTTTCTTTGCTTCCCAAATATTTGGATAATTTACAGAAAATACCAATCTAAGACGTTCTTCAGGACCTGGCTCAGCGTCATTAAATTGATCAACCAGTGATTGAAGTTGAAGACAGGCTCTATCAGCTGTTCTGCCTCGATGATGCTCTGCATAACATCTATACCATAAGGCTGTTGAGAAACATAACCAATTATGAATTTTTTTGCGAAGATCCTCATCTTTGATTTTGGTTATATCGAATTTTAAGATTCTGTTTGTCAAAGCATTCAGCTGCTCATAAGCTATTACATCATTTGTTGGACTTGTTTCATAAATTGCAACGCCATGTATTAATAATACACATTGTTCTATTATTGCCAAGGATCCGGTAAGGTGACTATTTTTATCATCATCCAGTTTCACGTTTTCATAAATATCAATATTTGGATCTACACTCTTGAGTAAAACATTTTCTGGATATTGACGATCAAGAATCTTCTCTTCGGTCTCATTATTTATGGAATCTTCAGTTGGCTCTTCACTTTCCACAACATTTCTATCTATTTCGTTTTCAAGATTATCAGAACTTCGATAAACTTCAACTACAAGCTGTGCTGTACTCTCCCTTTGATTCATTCTTTTTTGTCCAAGTGCTCCAGTGAATGAATATTTAAATCCATTCATTAAAGATATTTGTTTAAGTAATATTGCACATGGATTTGCTCTACTAAAAGTGGATAAAGAAAGGGAAAGATCAAGTAAAAATATAGAAGAAACATTTTTATCCAATTTGTTTGAAAACAAAGCTTGATTACTTGATAATTCTTCATCAAATCTGAAAGACCTTAAAAGGTTATCCTTGAAACGATCGTTTATTGGGAAATCATCTGGAATTATATTCCATTCATTTTTTAACCAATTTGAATACTTCTCAAGAATTGTACTCTCTAAATAAGGAGTTGCAGCAAATTTTATTCCTCCTTCTAAACTCCTTTGCCATATACGGTAAAATCTTTGCTTCCAAAAGTTTATAAAGCTTAATTTTGGTATTTCATCACCTATTACAATATATTTTGATAATTTCAGTATATTGGATTCACTATTAAATTCATCTTTATTATCAGTTGACCTATTTGATAAGAATTCAATCAGAAATATACTCCAAGTTAGAAATGGGGCTGAATTACATCTTTGGTACAAATATTCACCATCTATTTCCAGACAACAAGTACATTCTTTGTGATAATTGTTTCCAAATTCTTTATCATTATCTAAACTTTCTGTGATCAGTCCAGAAAGTTCGTTATTGTTATAATCAGCCTCTTTCTTTTCAGGCTTCCAATCTTTAGATACACCGTCGTCTATTTTAAATGGAGGACCCGTCCAATTTGATTGCATGTAAATATTTAGCAAAAGTATTGAAAGACATAAAATTTCAAATTGAGCTATTTTTTGCGAAACTTGATCATTATCTTTTAAAATATAGCTCATATAATAATCCAATACATTTTGAGAGATCTTTTCAAGTGATTTTGTCTCCAAATTTGAGTGGTATTCTTTATATAATGGAGATATTAATAATTTAAAGTGTGGATCATTAATCAATTTCAAACAAGAATATGACTCTGCAATCTCTAAAGATTTTAGCAGTTTCTCAAACAATTCAGGCGCAAGTGAGTCCTTGCTTTTCAAGTAATTTTTACTGCTTGTGTCAACAAGTCTTTCTTCCCAGCCAAATACCAAATCTTTATGATTACTACTCATTTATATCAGATCCCTAACTTAATCCTTTGTTGAGATAATTTATACATAAATATAAAGTTAAATATTAATTTTTGGATGTTTTAAATATTATAAGAAAATCAATACAAATTTTGACAATTCTTTTAATACAATTATAAATTCTTTAAATAAATGGTCAAAATGGGTTTGGCGGGAAAGTTGTGCTTGCAAAAAATTTTTTAAAATTAAGATTAATTTGGAAATTGAAAATTGGGAAAAATATTGTTCAAGAGTTCCACACAGATATATTCAAGGACAAAAAGAATGAGGAGTTAACATATAGTCTATCATTTAATTACTTTTTGGTAAAAAACTTCAGATTTTGAGAGACGACCTAGATAATGGAGTTTAATCTCGAATTTAATATTAAATTGAAAGACGGAATCAAAATAATATTACAAGTTCTAAGTTTGAATATAAATTAAAACATCCATCCTCTTATTTTTCTTAAGAAAAGAAGGATTAAAATTTAATTAAATTATACCACTAAAACTAAATTCAAGAGTTTGGTAATTCCAATATAAAAAAAAATAATTTACTCTTAATATTTCTAATATTTCAAAATGGATTACCTACTTCAAACTCGGATTGATATTTTTAGAACAAGCAATAATATATAAAAAAAAAGCTCATGCCTTTTTGGTATTACCTTTTTTGAAGTCTTTAGGCTCCCAATCATCCCCAAGATCGCTTTCCCAGAGGTTAATATTCTTTACATCGGATTGTACAATGTTGACGTTACTATTACTTGAGCTAATGACAGATTGTGGAGCTTTGTTACTTGGAGAAGCCTTGGAATTACTATTCATATTAGTAGCTAAAGATTCTGAAGGTGGAGAAGGCTTTCTACCAATAGTTCGAGTAAAATTACTGTTACTTGAATTAAATGAATTGGAATTTATGGAATCTAAGGATTTTTGAGGATCAATTTGGCCACTTCTGTCAGTCTCAGCTTCATTAATATCATCACCGAAAATGTTGTTGAGTGGATCATTAAAATTACTTGGATCAATTGCAGTCTGGATAACCTCATTAACTCCAGAAATACCACTCTGAATAGTGTTATTGACCCATTGAGCAGAGTTTTGCATTGTAGTAGCGGTATTTGACCAGAATTTCTCGTCCTGGACCTTCTCAACAACAGCTCTACCAGCTTCTTCAATGTATGTTCCTCCAGCTTTTACTGAGTCGATTGCGCTCTCTAAAATCCCTCTTTCATTCACATGGTTGATTGTACTTTCTGCATAGCTTTTTGTATTGGAAATGACCTTCATGCTAAACGATGATAAACTATCGAGAATTCCTCCAAAGCCTTTTGAACCAATATTACGGTCAAATAAGTTTGCATATTTGTCGTCGCTTGGATTATTTCCAAATGAGTTAGAAGATGAGAAAGATGTACCAGTTCTCATTGGAGAAAATCCGTTATTGCTACCTACATTATTATTCTTATTATTGCTCTCAGGGACATATTCCAAACAACCAATTGATTTTGAGGGTTTTGGACCTGGCGTATTTCCCTCACATAAATCTTTCAACATTCCCCTGTAATAGGCAGCTATTTGAGAGTTGTATTTTTTCTTAATATCACAGCCATTGAGCCCGTATTCACTAAAAATCTCAGTCAATCTGGTATTGCCCCCCAATTCCATTGCTTTCATTTGTTTTGGAGTCCAACTATCCATTGTAATGGATCTTATGAAACTAATATGTACCCCCAAACCTCTATGAACACCACTACATGTCAAACACATTAAGCATCCATGTGAAACTGATGCCCATTGTGGATGAGGCGCTCCGCAGTCAATACATTTATTATTTAGAGGGTCCTTTTCCTTTATACTCTTAAAGAATTGTTGGGTTTTA
>Cp_lnc_121(-)
CTACCATTATAAATTAATTAAGCTCGAAAACGAGAGTTTTCTGCTCATCCATATTAATTGCCACTGAAAAATTGAAAAAACTGTAGAAAATGATGTTATTATATTCACCACACATGGACAGAGTACAATATTAAATACCTTATTGACTGCTTTTATTATTGCTATATTTGTGTTTAAAAGCTCAATTTCATTAGGCAAATATAAATACCTAATTAGCCCGCCCAAAATAAGAATTGCATTCAATAATATAACAATTACATTAGCCTTGTAAATTCTCAAAACTTTTGACCAAATACTTTGTGACTTTTTCTCATCTTTTTCATTTCTGAAGCATGGAATTGTGTTAAAGCATACCAGGATTGCTACTATAACCAATAGAAAAGATATAATGCTCAGATAAGAATTAATGATAAAACTTGCTTGATAGAACAAGCTTATCCAGGGATTCAGCATGTTAATAATTGCATCGAATAGGAAATTGATTAACATTGTGTTGATGTGTTCCCTCACCAGGATGTTTTGTGTGTTGTCAACTATACTTGATATGAGTTGTTTCCAGTTGATAGAATCTGAAATTTGTTTATTGTAATGATTGGAAATATTATTTTTGAGATCGGTAGTTGATATAATAGGATAGACACTAGGGCTTTTTGGGGATTTGGCTTCAAAACTTTGATCAAATTTCCTTGAAGAATTAATAAAGTTGCCGATTTCTTCAGACATAAAGGTATATTGAATCATTATTTGCCTAGTAGTCTTCTTCAACAGAAGTATTATTTGGTTAAAATAGCTTGTCTGAAAGTCCTCCATTTCATTTTCTTTAGTTAGATTCTGATAATACTTGTTGTTTAGCCGAATAATATCTAACTTTGAATAAATCTCATCGATTTGGACTATGTGTTGTCTTATAAGGTGTATTTTTTC
>Cp_lnc_100(-)
TTCACAATACAATCTTTAGATCCTGATGAAAGTCTTGAACCATCTATAGACCAGTCAATAGTGTAAACTTCGTCAGCATGACCTGGGAGATCTTCCTTGAGTTTTTTAGAGCTTACGTGCCAAACTTTTACCGTACTATCACTAGAAGCAGATGCAATCAATCTGCTATCCACTGACCATGAAATCATATATACTGGACCGACATGGCCCCTAAGAACCGCAATAAACTTTCCAGAATGTCCATCCCAGAGCCTAATAGTTTTATCAAATGATGCAGATGCAATATATCTTCCGTCTGGAGAAAAGGCAACATGGTTAACAACTTTTAAATGCCCTGTTAGTCTATGAATTGGCTTTCTACCATTTTCTCCAAGCGGATCCCATAGGAACATAGTATTATCGTCAGAACCTGAGAGAAGCCTTTCAAACTTGCACCTTTTTTTAAAGTTATCAACAGATTGTTTGGCTGCAGCGATCTTGTCTTGCAAGGATTTGAAGTTTAGCTTCAGGTTTTTCCCAGTAGGGTAGTAACAAGCTGATCTGGTAATATAATCAGTATTTAGGGCAAGAGTATTAACCCAGTGAGCATGGCCTTTCAAATCTCTCAAAAGTTGACCAGTTTCTGGGTTCCAAACCTTAATCAGCGAATCTCTAGAAGAACTAACAACATATTCCTGGTTTATTCCAGTCCATTTGACATGTGTAATCATTTCAGTATGGGATGACAAAGTATTAATTATTGTTCCAGTTGTTATGTTCCAAATCTTTAGGGTAAAATCCTTGGATGCACTTATTAATTTAGGGAAATACAAGTTGTTCGACCCTGATTCTGTAGCATTTTCCTCACCATCATTAACTTTAGTTTCAGCAGAGAAGTTCATTAGATGCAGAGGTTGCCATGCTAATGAAACTACAGCCTTTGAATGTCCTTTGAGCTTTCTAAATACCTTATCACCCTTGGATGGATTCCAAATGCAAATAGCATTATCCATACCTGCTGATGCTAATAAGGTAGAATCTGGAGACCAAGCTAAAGTTAGAACCCAATTTAAATGGCCTTTTAGACACATTTCAGGAGTTTCTGTAAGAAGATCCCAGAGTCTAACTGTTGTATCACCAGATCCTGTCGCAAGTAAATTACTATCAGGACTAAAGGAGCAACATAAAACTGCATCTTTATGGCCTTGTAAAGAACTAGTACACCTTGTGGCTGGTAAGATTTTAAAAGGAGTCATTGGATAATAAACAATTTTGAGAACATCTTCTGTAGAAATTCCTCCTATTTTATCAAATGTTTCGGAAAGTGAGAATGATACCTCCAAATTTGAGTCATTTAAGCAAAAACTATAGGGAGTATCTTCTTCATTCTCCAAAAGTTGGTTAACCAAAGCATTCAGGTCCCTTAAATTGGTTTCATCTAAGTTTATATCGAATTCATCGCCTACCTTATTGCCATCTGGATCTATAAATTGAACATTAACATGGCGTTCCTGTTTCTGCTCAGTACCTTCTCCTGGGCTACTCTCTTGATATTCTGCTCCTACTCTTCTCCTCTTCATAAGTTCCATTTCTTCAG
>Cp_lnc_94(+)
TAAACTACATACAATTTGGCGCCAAACTGATTATCATTAATAATTCTGGTAATATTTAAAATTGCATGCAATTTTTGCATGCGATAAATGGAGAAAAAAAAAGCAGGAAAGGGAGAAATTAGAGAAATGTAAAATTAGAGATAACTTAATAGAAAGATAATAATTGTGAAAAATAATATTAGCCCCAGAGAATTAGGGATGGTTTTCCGTCTTTGTTAATTCCAGCTGTGAATATCCAAGGTTGCCTTGGATGCCAAATAGCTGAGCTAATAAAAGAAAGCTCTCCTTTAATTACCTTTAGAGGGACAAAAACGGGATCACTCATTAGATCTGTGGGCATTCTGCAATGGAAAACATTAATAGTGCCATTTTTACTAGCAGAGAAAACCATAGATTTTCCTTGGTGGAATTGTACTTTTTTGATAGCTGATTCACTATATCTTAAAAGTTTATAAGGAGTATTTCCAAGATCCAGATCAAACCAGGCAATTCTTCCATTGGATTGTCCGACAAAGATATGTTTCCCTGAAGAATCTAAAGAAATGGTTGTTGGATCTTCAATACCAATAAGTTTTTTGACCAAAGCTTTACCAGTATTTTGGTTACCAAGCTTCTTATTACCTGTTTTACTAGATGTTAGGTCAACAATCCTAATACATGTTTGAGTAGCAACAATAAGCCATGGGTTAGATGAGTGAAACTGAACAGATTTAACCAATCCACTAAGTTTTTTAAATGCAGTAATTGATGAGCATCTATTGATAGAATGAATAACAACTCTTTGTGAAGGTGAAATAGCTCTTGGAGATACTGCAGCTAAATACCCTCCTTTACTATGCCAGGATAAATGTCTAATAGTAGATTGATGTTTAATTACAACAGCTGAGCTTAATTCTTTATTTAATTCAGAATTAGAATCCAAATTAATGCTATTCCATGAAAGTAACTCCAATTTACTGGATTCTTTATTATAAGTATGGAGATCCTCAAATAATTCCAAAGAATGTT
>Cp_lnc_95(+)
TGCTCACTACTATCATCTTGACTTTCTGAGGTACTTTGATCTTGAAGATCATCAGTATTTTGGGAATTATCCGTACTATCTTCAGTTTCATAGTATCCATCAGTGCCAGAACTTCCACTTTCTTCAGATTTGCTATGTTCGTATCTTGATGATTCCTCATCTGTTTCTGAGAGATTACTACCAACTGAACTTTCAACTTCTTCGTCTTTATCTGACTGTGTTCTGTTGGTTGATTCACTCTTGCCAGCTTCTTGACCTTTATCATTAAAGCTTATATGTTCGTTGTCTGTACTATTTGGTTCATTAAGTACAGATACAGATTTAAACCTTTTTTTTTCTTTATACTTTCCACCAATTATAGAATCTTTAATGTTTATAGATTCAAAATCCATGAACTCTGATTCAGATAACATACCAGAAGAACTTTCAGAAGAATCAAATATATCCAGTTTCTCATCAACAATTTCATCTTCAATTACTGAATCTCTACTTTTAATGCTAGACTCAGATTCTTCTTTAAATAATTCATCAATTGCAACGATTTGACTTTCAGGTGCATTAGTGGAGTAGTCTATTCTTATTTCTCTTGGCTGTGGTTCTATCTGTGGCAATGGCATTTTAACATAGTTCATATGCATGGGAAGAACTTTTGGAACTAAGAGTAAAAGTGAATCGTGTTTTAATATAAATTTTTCTGTTTCTTCAATAAGTGGAATTTCATTTTCATCGAGGTATTCATCATATGAACTATATGGAAGAATATATTTAACAATTTCTGATTCTTCATCAGATTGAGAAGTTTGATTTTGATCAGCTGCAAGAGCTGATTTAAAGCTTTCTCCTAAATTAAAGCTATTACCCAAAATACTATCCGCTTCATTTTCGAATTTTGAGGAATAGAAGTCATTGAGCCTTAATCCAGAATTGGGTTCTGAACTGGTTTCTTCAGTGAACTTCCGTAGTTCTTCAAGTTCTTCTTTCTTGAAACTTAATGGGTCACTTGCTGTAGCAAGTTTTCTACATTGTTCTTGATAATTTTTTAATCTTTTTTCAAAAAAAAATTTTACTATTTTATCTTTCATAGTGGCTTTGCCATCCAACATATTACGTACTGACTTTTTACATTTTTTTAAATTATAA
>Cp_lnc_101(-)
TCCTAACATTACTCTTAATGGTGGAGAGCTTGAAGAAGGAAGTCCTCCTACGGTGGATTTAATTCCAGAACGCGGCTTATTTCCTAAATCAAATGTCACTCTTTTTGGACTGACGCCCTGATTACCTTCTTGAGACTGTGAATTTTGTCCGGTTTTCTTAAGGCATGAACGAGCTGGCGGGGGTGGTAGGGTAAAACCTTTTTTTTTAGATGGTTTCTTTTTGCACTTCCCCCTGCAACATCCAAAACATCTCATCAATTTTCGGATGGAGGGTCTTCTTAAATTCAGAAAGGAGTGGTCAAGAACTACTCGATTGGTTGTTTCTTGCTCATTATGCTCGTAATTGAACAAGAAGAGTATTAGAACTAATGTTGTTAGGAGTGACCTGAACTTTTTTATTGACATGTTTTCACTATATTGCGGAGAAATTGCAGTACTTTCTTAAAATAATTATAATCATGAATTCTATATTGTTTTTGCCAATATTGTTTTACTTTTCTTTAAATGATCACCGAGTAAATAGAAGTTTGTGGGCGTATATGCGGCTTTCATACGTATTTCCTGTTAATGTCTTGAATGAGTAATGAAAGGAGTCTTATATTTAGATGGAAATTAATCCACGTGATTAAATTATTAGAATTAACTTTCTATTTATTTTTAATTTATCGAAGTAAACGTTTCATTTAAATCCTATGTAAAATTGTTTACCAAACCAAACCATAATTTCTTAGTGAAAATGTTCAAATTCTTATAAGCAAGCAAAATAAAACATTAATAAATT
>Cp_lnc_96(+)
CCGCCTCCGGAAGAACTTCCATGATTATGTTGTCTATTTCCTGAGTATCCGTATCCTCTTCCTCTTCTATCTTGGTTGTATCTACCCTCATGGTGGCTGTTATGGCTCGATGACGAGTATGTCTGGTGCTTTTGTTGGAAGTTAGATGATATCTGTCTCTGACTAACTTGTTTGGGATGTTGGGTAGTATTTTGGCCTTGGTGTTGTTGCTGGTGTTGTTGTTGCTGCTGGTGTTGGTGTTGTTGCTGGTGTTGGTGTTGTTGTTGCTGGTGATGTTGTTGATGATGTTGCTGATGATGTTGTTGTTGATGATGTTGTTGATGATGTTGTTGTTGTTGGTGTTGGTGGTGTTGTTGTTGTTGGTGTTGTTGGTGTTGTTGTTGTTGTTGTTGGTGTTGTTGCTGATGATGTTGTTGTTGCTGACGTTGTTGTTGGTGATTCTGTTGTTGATGATGGCTTGGCTGTATCTTTTCTGGTTTATTATTCTTTGCATGGCTGGGTTTAGAATTGTCATCATTTCCTGTAATATAAGTGCTATTATTATTAGTAACATTAGAGTGTTGTCCCTTATCGGAGTTGTCTCTATGAGTACTATAATATTGGTCTTTAAC
>Cp_lnc_102(-)
TTGTTTTATAGAACAAGACTTTTGACCTCTTGATCATCTCAATAAATCATTCAGGTTTTAAGACTGTGCACGCCAAGCATTATTATTAAGTTTCTGAATTCTGCTCAATAGATTTCATAACTTGACATTAATTTGATGGCAAACCAGTAATTAAACGACTTTCTATAAATTTGGCAACTTTTTATTTAATTATTTTATGGTGTTATACTTGCTTATTTTTAGAATTGAATCATTAACTAGATTCCATTTTCATTTAATATATAAAGCAATGAATATTGCTACTGTTAAGCTGAATTAATTATTTACTTACCAATCTAAACATCATATTTTCTGGTATAGCTATTAATAATTTCTGTATTTGAATTTAACAAGAAAAGAACTTGG
>Cp_lnc_122(-)
TTCCTGGGTATGGCGCCCGAACACGTAATTTAATTTTAAAAACAAGCAAACAATGAAATTGCATGCGCATGTAAATACAATATAGGCACAAAAAAACAGAAACCAAGAAAAGTTAATGGAGAAAGTAAATAATTAAAACAAAAAAAATCCCAAAACAATTTAAAAAAAAATTAAAGAAGCCCTGAGATGTTCATATTGTTTGAGTTTTATCTCAAAAGCAACTTGCAAAGTAAAACACCTAACTCTTTTGTAAATAACTAATAATACTATACATCCCAACAATCTGAGGCAATTATAATAAAATAGTTCTAAAGTAGAGGTTTCACTTTTTAGCCAATAGTTGTTTGAAGCCATAAAAATAAAGCCACATATTTACCCTTTTAATAATTTTTATTGAAATTATCATTTAAATAAATTCAGTGACATCAGCATTATCTATGATAGGACTTGAAGAGTCTCTCAAATTGGTGTATACATTTAAGAGGTCAACTCCAAGGGAGTCCCCACAATAAACAAAGTCAGAGAACGTATTTCCCATGTCATATTGTTGTTTATTTGGGCTTGCTGATACTCTTGTTGAATAATGTTTAGCTTCAGATGATGAGTCCAGGTCTAAATAAGAGATTGAAGAAGAGGCTGAGGGAGAAGATGAGATAGCATTGTCACTCTCGTTGAAATGAAGAAATTGGTCACCTCCTGTTAATGGCCAAGGCACATCGCAGTTTGACAAAGATATGGAAGGATTAATAATGTTTTCATTGTCTTCAAAGTTATAGTTGAGTCCATAGCTTAAAGATTCCGGAATTATTCCTAAGTTGTCCTCTCTCAATGTATTATTATTGGTATTTCCATTACTTGTAATATTTTGAGTGTTACAACGTGGGTTATTATTGTTAGTATTGCATGTTTTGTTATTTGAATATCCATTGGAACCCTTTTGAAAAGAATTCTGATGGTTGCTATCATTCTGCTCCATTTCCACCGTGGGAGGCATAAGTAGCATATCCAATCCCATTGATGAGGCAGGAATGTAATTCTTTTCTGGACTAATGGAGGCAGGGCTAGAAACTGCTGTTGATACCAAACTTGTAGAATCTACAGAAACACGTTTATCACTGTAAGGTTCATCAAAAATACAGTCATTAACAATTTGTTT
>Cp_lnc_103(-)
ACTTTAATCAACTCACTCAAATCATCTCGCTAAAACACAAATACTTGATCCGAACCAACTTTATTTACAATAATTAGGCCCATTTCTGTATTGTACACAAACATATGTAACCATTACATGATATTAGGAATCATTGCTAGTAGTTTCAGTCTTTCTAGTAGTCGTGGTAGTAGTAGTACGTACATTAGGAATGAATTCAGGAGGATCTGGGTCTGAAGGAGGAAATCTTGTTGCTGTATTTGTAAAGCCAGAAYATGCCCCAACCTCTGGTTGAAAAGTTAGTAGTTCGGTGTAAAGACCAGGATGGCTTGGGTGGCTTTTAGAAACATCAACTTTCTTTCTTTTAGATGATGATGATGATGATGATGATGATGATGATGAGCTTGAGCAACATTTGGGATCTTCCTCATCATTACCATTAGTGCCTCCAGAATTACTTTCATCTGTATTAGAGATGGGATTGTAAGCTAACAAGACAGGGACGCCAGATCCTGCACCTTCATTTTGATTTTGAAGTTCATCATCTTCATTTTCAGAAGAAGCTGAACAACAGCAAAGAAGACTTCTAAGTTTTGGACAACGAGGTGCTTTTATTTGCAGAATTGAGAATTTATATTCGGATGGATGTACTTCATTAATGGTGAAAAAGGCGGAATTGATTATTAGAATAAGAAGAATTGCATAGAAATAATTTGTTATAAAAGTCATTTGATTTTTTTTCTTTTGAAAAAAATACGGTCGA
>Cp_lnc_123(-)
ATAAAAATGATTGGAATTAAGAGGATTTGACAGAAAGTTAGTCAAATTCACGAACACTGAATTCATCACTACTAGATTCATAGAGACTTATGTAGTTTTGATTAGCATATGTTTGGTTTGGATCTGTAGATGTGGGATGATCACTTTGTAGGGAACTAGTATAATTGGATGGTTGGATGATCTGCATATTTTGGTCACATGATTTTGATATTTCACCATAGTTGTTGGTAGATTCATCAAGATGATTATCATTTTCAGTTTCTGAGGAAATGTCGAGGTTAATTAGTTGTGGATGGGTATGAGAAGGTTCATTGATGGTTGGGATTTCTTGTATTGGAGAAGTTTCTTGGATGGGTGGAGTTTCTTGTATTGGAGAAGCTTCTTGGATGGGTGGAATTTCTTGTATTGGAGAAGTTTCTTGGATGGTTAGAATTTCATGTGATAAAGGAATTTCTTGAGTGTGTGTGGTACCTTCAATGTGTAGAATTTCTGGAGTTGGTGAAGTTCCATCTTTGTGTGTGACTTTCATAGAATTCGGATTATTTTGTATTGGCTGAATTTCATGAATGGGGTGGAGAATTTGGTTTTCTTGGACATCCTGTTGGCGTGGGGTTTCCGCTTTTTGAGACTCTTGTTGAGATAATTCATGTTTGGTGGGGTTCTCAGGAGAGTATTCCTCGAGATGCTTATAAAAGGTATCATTTTGAAGGTCTTCATCAATGCTACTGACCTTGCTTGGCTTACTTGTATTCGAGTTTAGAATGTGTTTTACAACAGGGCTAACTAGAATGTCTTGCATCTGCTTTACCAATGAAGATGATTCTTGTATGTATTTTTCGTCTGTTTCAGAAAGAAGGGAAGATTGTTCAATAAGCTTAGAACATATAACAACCCATCTCTGTATAATTTCAGATGAAAGATATATATGATTTCCAGTGATTGCTTGTTGATATTTCTTATTCAAGTTAGAAAGACAATCAAACTCGAAGTAGGAGTTCCATTTTGGATTATGACAGTTTTTTGGGAAATTAGAATCTAATTTGGCAACTTTCTCTCTTAAGTTTGTGGCAAAAGAGTGGCAACAAGAGCTTTCATGATTAGCTTTGGTAGTATGAAACTTTAGTTCAATGATGATAGGTCTAGTTGAATCTTTAGGAGTTTGGATTAACTCTTCATTTTGATAAAACAATATAGGAGATTTCTCAAAAAGGAAGTCATAACCTAAGATTATAACTAGGCATTCTGAATATTCGAGTTTACTTAGTTTATTTGAAATATATTCTGGGAGAGTACCTTGGTTTCCAAAAATAAGCTTGCCATGACAGTCGATAATGTGACTTATTGCAGGCATATATAGCCAATATGCTACATTACCTTGCAAAGTGGAGTCTGATATGATTTCATCAGAAGATGAAGAGGTTTTGGAGGGATTGCTTGCTTGAAATATCCCATTTTGCTTGGTTTTTTGACAAACTTCTAAAACAAGCATAGTGGAATCGAATAACATCACATTTGTATTGTTGAATACAAAATCAATATTAATACATGGCTTTTCAATTCTCCAATTCATAGTTTCTCGTCTAAGCCCTCTAGTATTTAAGGGGATTGGAATGAATGATGAAACCAGATTTCTTCCTCTTTGGGATATCACATTTTGTTCTTTAATAGAGTTATTTTCAAAAATGTGTTTAAAAACGTCATCTTCAAAGATAATTTTGGTACCCAGAATTGGGTATACCAAAGAGTTATAGCATTGGTAGTTAAATGATATGGGGTTTCTATAGCTTCCTATAAACATATCAGAAGGGCCTACAACTGCAATATGAGTACTATAACTTTTTAAAAACTTTATAATTGAATCAACAGTAGTCAATAAATTGATACTTGGTGACCATTCATGAAGGATTTCTGCTGTAAAACTGCGACCATCACTTAGACTTGGGAAACAAAATGTACTTGGAAAAGTAATATCTGGAGGGCTAAATGGAAAGTCTTTATATAGTATTATTTGTACAGGGATTTCATTATTAAGAAAAGTATCTACA
>Cp_lnc_97(+)
TTCTTCAGACATCTGAACAAATCTTTGGTATTCTTTAAATTGTTGTCTTGGTGTTTGAATTGTCTTTCTGTTAATACCAATGGAAACTGATTCAATAATAGTTAAAAGAATTCCTCCAACCATTGCACTCTTTAATGAAGTCTTAAGACCACCTCTAATAGCTAGTAGTCCACCCGTTGCTGTTCCTGAAAAAATTGCATTCCAATGATCTTCCTTGCCTCTTAATTTGGCAAAAAGGCAATCAAAGCAAGAAAATGTTCCACCCCATATGGCAAAGCTCGTGCCAAGAGAAGGAGCTGCCTTTCTAGCAAAAAGCATACCGCTAGAAAACATCTCCCTTTTGGTTGAGGAGTACTTCACACCTTTGAAAAAACTTGTAATAAACCCACCAATACATCCCATACTAAAGGCTCCGCCAAGGTCTTCAAATACTCTTCCTGGAAAAGGTTCTCTGGTAAAATCGCTCATAATAAAAGATAAAATCTGCAGATATATATATTTCAAATTACTTAGAATAAATACATACTTATAAAAC
>Cp_lnc_124(-)
AGAGTACTAATAGATAGATACTGAGGGGTTTTTGTGGATTAGTGTGGCAGATGGATATGATTGATTTATATTGAATTTATTAGCTGCATGTAACTCTTGTGGAATACATCAGTATTTGCATTTTGTATTAAAATAAATGCAAATATTCTTGTAGGAAGGGTTATGAAAATTTTCTTTCCCTTTCTACAATAGGTCTCTGCATATATTTTGAATATGGCATTATTATAATCATTGCAGAAGTCCAAATATGCATTCTCAAGTGAGTTGGTTGGAGATGATTTTTATTTCGAGGTTTTGTATAATCACTGATTTATTTATCAGTTGATTTTGGCATATTTTTGTAACTGACTATGGAAACATTGACAGATTTTATAATAATAATGTCATGGTATTACTGTTTTTTTCTCCTTCAATCTTATTAAGGTTAATCTTTACAGATATATATGGCTATCACAGCATTTTTCTCTAAATGACTAAACACCATATTATCTAGTGTGGGTAATCCAACTAATTTTGCAGGTTATTATCTTTATAGTTGGTTTTAATTCGATTCTTACAGCTTCTCTATTTGCATTTGAGAAATTTTAAACTTGGTCGATCAGAGTACGAGCGTTGGATACCTACTCTTGCTTGTAAACTGAGGATTTACAATTTAAATGGAACAATGATATTTAATTATTATTCTAAGGAAATATTAAGGTATATATGTGTTTCAATCATTGTGCACCTGGAATAAATTGCACTTCTTAACTTTAAGACCATCCAGTTTCATAAATTATATAGTCATACATTCTACTTAAAGATTTAATAGGGCATCTTGAGACGAATATTAGAGAGTTTGAATGGATATTTATGTTATGGTAGAACCCATTTCCTCAAATGTATGATTTTGAAGTATTAATCATGCACAATTCATTAGGTTTTGTATGCATGCATTATTGTGGTCAGCTCGAAAGAGACACGTATTAAGGCGGCTTAAATATTGAAGGTATGCATGTATTAATTTTTTATGGTTCGGCCCTTTTGCCAAGCAAAGGATTGAAGTTTTATTAGTTTTGGTGGTAACGAGGAAACTTTGAGTGAAACCGTCATCACTAAGCATACTATTTTGAGGTTGAGTGAGTAAAAGATTGAGATTTGTGAGTTTGAATTGTTTTTTGTTAGAATTTTAAGTGTGGTTTGTTTGAGTAAATGACTTAATTTTGAATATTTTGCCTATTTCTC
>Cp_lnc_104(-)
TACCTTAATAAGACCCATAATAATCATACTCATCAAAAATTGACGTGAATTAAAACATTAATGTTGGAAACCACAACTATTGGCAGGAAAACTGAAATATTGTATGGTAGTTAGTTTTAAAATCTTCCTTTCAATTTACTACACCTTGGAGTTGTTTTATAAGGGCTCGGTGGTCTTGGGGATGGATCACCAAATTGACTTGTATCTCCTCCAGAATCAGAGCCAGAGTTTGAGGAACCACCTTGATTTCCTCTTCCCCGTGGTCTCCTTCTTCCAAGGCGCGGAGATTTTAAGTTTGCTCCATCAAATGGGCCTAATTTTCCATCACTTTCAGAGTTAGAATGTGTGGGCTTTCCTTTATTTCCGTATCTCCACGGGTTCCTTCTGCGAGGGCGTGGAGAACTTAAACTTACTCCAGCAAATGGATTCGGGTCATTTCCCTCGTCTCCTTCAGGGTCATTTCCCTCGTCTCCTTCAGGGTCATTTTCTTCGTCTCCTTCAGGGTTATTTAAGGATGAGGATGAACTAGAAGAGTCATTACAACCTGTTCCATCTGGACGATCTCCTGTACCTTTAAGGCTTTCTTCATCATTTGAAGGACCACTAGAGCCTAAATTCAACGATTTCAGTTTAATCAATGACATTTTTGAATGTTCGTCAACTCTGCCAAGCTGATTGAATGTGGTATAATTCAATAAACAAATTAAACATAGAAACACATATAAAAACTTCATTTTTAAAACCA
>Cp_lnc_125(-)
AAACTACAAAGGCAAGGAGAAACAGTGACTAAAAATAAAAGTTAGAGATTTATAACCTCAAAAATACTCCACCTTTTGTAGAGAAGTTAAAATAGGGCTAATACTTTATACATGCACTAAATAATCAAAATGTGGCGCCAGAATTTCCAAGTTTTATTTCGGGATTAGGAGACTTATTAATTTGTTTAAGAAACCTAAAGGCACTGATAATATCTTGGATAATATCCTTAGGGTTTACTATGCAGGTGAACCTGTATATATAAAGTTTAATATTTTTGGAAATAGAGGATGGCAAATGTGAGATTTTAAGGGTGAGGTTTGGTTTGTCGGTAGAAGCCTGAGGAGGAAAGTTAGCATTGCGCATAGGACCACTATCTTTTCCAGAAAATAAATCCTTGTGACAAGTTTTTTCACAATCTTGAAGGTTATCTGTGTTATAATCGTCTTGGCTGTACCCTTGTCTGCTTTCAACGTAGTTTTTGAAGTCTTTCTTGATTGTAAATGCAATACCATAAATTATTGCGCATACTGTCATTTCTATTGTAAGGAGCCAGTTATGAAGTTTAATGGTATAGTTTGGCTCATCTGGGTAAATCCCAAAGTGGCTGAGAACAGAGAGGATGATAGATTGCCAAAAACTCATAAAAATTATAAGTTTAATGCAAAAGAATTTAAGTACTGGTCTGATTGGTGCTAGTTGCTCTGAAATTGAGATATATAGTAGGAACAGAGAGTATACTGAAAGAGAAACTGATATACTATTTAAAACTGTAATGTATAGATATCCTCTCTTGAATGAAAATGATCCAGATCCATACAATCCTATAGATTCCAGAAAAAGTGAAATAAGCGCTGAAATTGGCTTCAAAATCACAAATTGAAGGACTCCTAACTTGATAAAAGAGTAGAATCTTGCGATCTTTAGACGATGGTTTGCTAGTTCATCTCCTTGGAACCCGCTATCAATAGAAACTTCATCTAAGTTATCCTTCTTCTCGCAAAAATAATCCGGGCAAATATCCATAATATTTACTGAAATTTCTTCCTCATTTGATTCAATACTCCCAGCTGTTGAGGCCAGCCCAACCATACTTAGAGAGTGGTTAAAATGATGATGTGGCCATATTTCAGCCTTAATCTTGTTACTCTCTAATACTGACAAGATGACTTGGTCACCTCCCATATAAAAAATCAAAAGTTGCAAAAATGAGAACATTACATATCCTTCATAGCAGTCTCTTACTATATTCAATGGTGAAGCATAATCCACGAACAAATATGATATATATGATATTATTGCATATACTGGAATCATTGTTAAAATTCTACATATGCACAACTGCAATTTAGGCTTACATAGATTCAAATACTGGTGCATAATGTTAACCACAGAGATAATCAATGTTAATAGTGTGGCCACACTAGAAACAACCCATTTCCATCTCATTGTTTTATTCTACAAAGACTCACTTTCTATTTAATTATAGAAACATACCAATTTTTAACTTGGTTTACTCTGTCTCCTGAATATTTATTACTGGCTTGTACTCCTTGATGGCCAAGAGAGTTTTACTCAATTACTTTATTTATCTGATACGATATTTTGCCACTTTCCATTAATTTTTAATATATTTTCACTTT
>Cp_lnc_126(-)
TCTTTCTCTGTAAACGTTCCTTGGTGACCAAACGTTGGATCTTTGGTGCCTTAGTCTTTTCCTTACCTTCAATCTTTCTGCGAACAACGAATTTACGAACATCATCAGATGGGCTGAGGTTGAATAGCTTTCTGATCTTAGAAGCTCTCTTTGGTCCAAGGCGTCTTGGCTTTTCACCATCAGTAAGTCCTGGAATATCCTGCTCTCCTCTCTCAACAACTACCAAACTTAATACAGATAAGTCATGGCTAACGATGCATCCACGGACTGACTTTCTCTTCATTTCACCTGTGCGACGTGGGCGATAGCATTTCATACCTTTTCTGAATAAAAGACGAACACGATTACTTGTTAAAACACCCTGCATCATTGGAAAGCCTTGTTTGTCATTACCACCGGTAATTTTCAAAATATAACCCTTGAATTCCTCACCCAAGAAGCTACAGTCAAGTTCAGAACCAATTCTTCTTTCGAAGAAAGGTAAGAGTAACTTCTCGTCGTCAATTTCAATACATTTCTGAAGTCCTGTTGTTGGATTAGCAATGTTTAATTTCATTTTGGGAACTGCTCAAAAAACCAAAGAAAAAAAGATGGTTAATAGTCTACAAAGTTTTCTTAGACGAACTTAATATGCGTCGCTATTAAGAGGAGCGGTCTGTTTTACATTAAAGTTATTCCAATTAATATTAGTCCGCTTAATTAAAATTAATTATATCAAATATTTAATAACATA
>Cp_lnc_105(-)
CCACCATTACCACCACTATTGCCATCATTATTGCTATCACCATTGCTATCACCATTATTTAATTTCAACTTTTTGGATTTGCAACTGCTACTAGAACAACAAGAAGATTTCTTTTCTGATTCCTCTGATTGCTCATTACCTCCATCGCCCTCTTGTGTTCTAGGTGGTTCTGTTGGCATTTCTTCACCAAATCCTCCGTAATAACCAGTTACAGACCAAACATGTTTAGGTTGAGTCGGGTTTCCAATTTCTATAGATCCGCGATTAGAACTACTTGAGCAGCAACTATCATCAGAAGAACAAGAAGAAGAACAACAACAACATAATCTTCTTAAAAATCTTCTCGGAGAACTTAATTTAATAAGAGAATGATCAACATGGGTATTTAAACTCAAAATTTGATCATGGATTCCAAGGAAATTTGACAAAAAAGCCAAACATAATACTAGAGGAATAAAATTTAACTTTACTGTATTCATTATTAAAAAATAAAATTTATGTAAAAACTGACATTCATATGATCAGCAAGGAAGAAAACTGTCTCAATCATAATTAGGCGGTTCTTAAGACGTTT
>Cp_lnc_98(+)
TCTGTTGATAAATTATTTCAATTATTGAAAAATATCACAAATAATTGTTATACAGTCGAAAACTTCAAATTGGAGAATATTTAAGGTTGGTATAACTAACTTCTATTGAATGGTTGGGTGTTTTTATTTAAATATTCCTCTTTAAATTTGTTTAACATTTTCCTCTCAATTGTTTCTTTTTATTTTGGGTTCGATTACTTATTTGGATTCAGTAGTTGGTCATTTCAAAGACATGCCAGCATAAATTTCTTGCTTTTTTTTTTTTAAATAGAATTGTTTAGCAAGAATTGTTGAATTTTAACATTCTAAAGAAAGCAAATTGCTAACCGGGTCTATTCATCCCAATTCTCTGAGAGTTGGGATTTCGACGGATATAATTGAATAAGGTGATTTACCAGAAATAATATTATTCAGAATTCAGTTGTATTATGCAAAAATAACATTCAGGCTAAGTATTAATTCTTTTGTTAGTGTTTTGCAAACATTTGGTGATTTGTTTAATTTATTTAAAGTTATACAAAGTAATTTATCTAATTAAAAAAATTTCATTCTCAGATAATAATCGTTTTTAATATATTCTGTGTCACTTTTACGTTCATTACAATAAATCTAAAACTACTTTCTAGGCTTGGCATGCTTGGAGGCGATCCAAATAAACTATTCAAATAATATAAGTAATCAGAAAATACCTTGAATATTTGAGACATTAATGGAAATAGAATTTTTAACTTGATAAAACATTCAGAATTTAGATACAAGATGTTCAAGTTGGAAATGCAATGATCAATTAGATGCTTGAAATTTAATTCGAAAAACTTAAAAGCTTTGTTTTTCTCTTCTTTTTTTTTAATTATGTGCTTGACAATATCTCTGATATATATTATGAGTTAATTTAAAAAGCAAGCAAAAATTAAATTTCACAATATTAACAAAAATAATAGTTTGTCAAGTTGCATATATATAGAGCTTTCAAACTATCGAATAAATTATTTTAATCAAAAAAATACTTCATTAGAAGACAAAGCTATGTAGCTTATTCAAAAATATACAATTATCTGAATTGGAACTAAAAATACTCTAACAGGAATATTTTCAAAGCTCAAAACTGTTTAAGTTAACACAATTCTCCAATAGAAAATTTCTAAAGTTATTTTACATTTAGAGTATTGAAAAATTGTACAATTAATCTGAAAGAGAAATAAGGAGCCGTTTTTAACTAGATTGACGAATTGAGATTAATG
>Cp_lnc_127(-)
TTTAGTTTGAAACAAGATTTCGTCAATAATTAAGAACTCTTCTATTATGAAATTAATCTTTGAAACTAGACTAAATAATTGACTTGAAATTTCCACCAAAGCCGTAAATTATTTTCTACTTATCTTAAATTCACAGTTACATAATATTTATTTTGAATTTTATGTGGATATTGATCAAACATTGTTGAAATTAAAAATACTTGTTTATTGAAACAAAAAAATTCGTATTAAAAGCTAGTAGACCAACGGTAGATAACGCATGACTATGGGTATTGTTGTAGATGTTTGACTTTCCAAAATTAGAAATTTATTTATAACTTGTAAATCTAAAAGTTCCGTGGCTTGAAAACCAGTGACTACTTGAGGGGTTCTCCAATATTAATGACTTGAATACTTATAACTCCCCATTTTTGGCACTCTTTGCCATTCTGTACTAGAAGATTGCTTATATTTTTTATTGAAGAGCCATTGTACATTAATGATTGTTCAGAACCTAGCAAAGTGCTGGAAGATAACAATATCTCGAGTTTGAATAATCTATTAAGGACAATTGTTGATTTGGTGAATCGAATTAGATCAGATAAATAATCCAAAGGTTGGGACTGCACCACTCCATGGGCCTTGTGTTGACAGGTACTCTGTGCTTAGTGAAGTTTAAGTTTTTAGAATTAGAAAAACGTCTTCTGCGAATGAAGTGAGTTCTAGATTCTCAAAAATAACAGTGAAGGAAGGACTTTGTATCTGTGAGCACCGAACTCTTGGTCTTGGCAAAAGTTTAGTAAGTCTTGCTGTTCCCAAGTTTAATGTCGATTTAGTATGAACTGATTATAAGCCCGACAATAGTCTATATCCGGATCCGGAAATTAAGTATAAGTTATACTATTGTGAAGATTACGGCTATATACTATCTTTGGAACTTAACTTATCCTGTGAATAATTGTTCCGTAGTTTGGAATATATGAATTTCTTATAAGCATTAACAATATTGTTGTTTGTAAACCTGAGTTTAATTAACGAATATCAAATTGTACTCTTCTTCAAAACTTTTATCTGCCCAAGCTACTAAAAACTTTGTTAACAGTTGAGAAGTTTGATAACCAAAAAGGTTTAATAGTTATAAAATATTGAAAGAAAAAAAAAATTGATCTCACGATTTCAAGGCTTTAAACCTAATTACAACATTCTGTAAAGATGGATTATTTATCGAATGTTTAAATAAAAAAATGC
>Cp_lnc_143(+)
GTCTGCTGACATGTTAATCCTTAACATTCTACCTTTATATTCTGTTTGATTCCATTGGATTGCTGACTTGGCTCCTTCTTCTTGTTCGAAAGTAATAAAAGCGCATCCCTTATCAGAAAGAACTGATACTCTTTCAATAGATCCGCATTCTTCAAACAGACCTCTAATCTCCTCCTCAGTGCAAGAATATGGAAGGTTGCCACAATATACTTCTCTAGAGTCTTTGTTATTTGTATTCTGTCTCTTTCTTGGTTGACTG
>Cp_lnc_144(+)
ATAGTTAAGATTAAGTAAATATGCAACTTGAATATACTTCCAGTTTGGATCTGATTTTCTATCAAGTAGAGAGCCGGAATACTGATCAAGAAGTTCAACCATATTTATATGAGGAATTTCAATACTAGCAACAGCACGATTAACCCCTTTCTTGAATTCATCTCTGGAAATGAGAGGAGTGACAAGAGTAAAGTACTTATTATAGAATTGTACTGCCAAACTAGTTAACTTGATGATGCTATATTCTGGTGAGGAAATCATGATTTTGAGCAACAAATAGCTTGTTCCTATACTATAGGGAGAAATTGCAAACTCAGTTTTTGGATACTCTGAAGATGTAAACTCTTTGAATGCGTTTTTAATATCCAAGTTCACCACAAGCTGTAAAAATGCGAGCATTTCTTCTGAATATTTACCAACCTGGACTTCCATATATACAACAGAAAGATCTTCATTTGAATTAGAGCATTGCTTAAGATAAAATATATCCTTATATTCAACAGGCAAAGAGTCCATATTTATCCTATTAATCCATTTTCCTTTATAACTTCCTTCTGGTAAGAATGCTTTTTCTGAGTAGTCA
>Cp_lnc_145(+)
AAGCCATTAAATACCGTTAAGAAGAAGTTATCAAAAGATGAAGTGTAATTCGTCCACTTAAATTCTATTCCCAAGAAAGAATTCTGAAGCTCTGAAATTGATTTATAATTACTTTCAACAATACATTCCCTGTATTCTGATGGAATTGCATATTTGAAGGACTTCATGAAAAGATAAGATAGGGTTACAAGCCTAGCATTTGTTTTTGGAAGAGATTGAAACCCATATACCACCAAAGATTTTGGCTGAATGAAAATTCTTGAGCTTAAGGAAATCTTTGGAACCCCAACATTAATAGGGAAGTAGAATGTGGAATAAGCAATTGGTGAAACAAACTCATTAAATCCTGATAAGACATTATTCATTAGCGTCTCATCAATATCTTCCGTCGTATTTGATGTATATTTGATATAAGATGCCAAAGATTCAACCAAAAGTTTTGGATGCACTTGTGGAGG
>Cp_lnc_146(+)
CAGTCTTTACAGCATCTAAAGTTCCAAAAATAGCTTGTATTACTCTAACTAACTTATCCCTATCAGAATCCACCAAAATTGCTTTTATAACCAAGTTAGAGAAACCTGTATCATGATTTACTATATCAACCTCGATTTCTCTAACCCAGCCCAGATTTGTCATCTTATCCAAGAATCCATCATGGAATCGTTGAGTTAAGAAGTATTTGACATATGATCCTAACTTATATTTCCAAAGCTTACTCTGATTTGGTATTGGAAATTCCATTGTAATGTATGCTTCTGGAGTTCGAGATTTAACTTCTATAAATTTCCCAATTAATGTATCATAAGGGTGAGTCACATTTCCAGAAAACTCTTCTGGCTTTCCTGGAGTGACACCAGTACTGAATAAGTCAGAAAACTCATTTCTTACTAGCTCTTCTACAGTTTCTAGACTTAAACTAGTTGCAATACTTAACACCATTAAGTGGGGACTATAGTATTTTTTTTTAAACCTTATGGCTTCCTCATGAACTGAGAGATTATTCTTCGAAGGAATCTCTCTCAATGTTTCATTTGTGCCATATGGAAATCTATGGAAGGCATGAGAAGAATTTGAAAGTTCTCGCTTTAATTGTAGTTCTTGCAAAGAATCAACACGTTTAAATATTTCAGTCAGCTCTGTAACCTGAGAAATTGATTCGTCCAATGAACTCCAAGTAATTTTTGTCTTATCAAGTCTTTTTCTAAAAGCACTGACAGAAGACATGAAATACTTTGATTTAAT
>Cp_lnc_147(+)
TATGACTCAAGGGACTCAAAAAGTTCATAGTTTGTGTTTTGTGATTGATATGAAATAAATAGTTTTGATGAGCTACCGAAATACTGCCAATATTTATAAAACTGGTCAAATGTTAAAGCATCAATAAATTCTAAATAATCTTTTTTCCATGAGCAAGAAAAGTGGGTATGTTTGGAAGCTCCCATATGTAAAGATGCTAGTGTGAATAAATCTTCTGACTCCGACCCTTCGTAGTATATTTTATTGGTTTTTGATGTGATTTGGCTGCCAAGGTTGTTTTCTATTAATCTTGCGTTTCTGGAAAGTAATAATAAAAATTCTTTGGCTTTATTAAACCCTGACCTAGAAATCATCTTTGAAGGCCTGGAATAATATGTTAGGAAGAAATTGTTAAGGAGCTCGCCAAGTTCTCTAATGTTTTTAGTTGGGGACTGTAGCTTGAACTCAAGAACTAAATATTTACCAAGTATTATTCTAGGGAGCACTTTTAAAGAACAATCTGGACAAACTTTATCTGAGAACTCTATAAAATACTTATATGAATTGAGCTCTGAAACTATTTGAAGGAATGCCAAGTTCTGCTCGCTATAAAACCCATAATGAATTTGGAGGAGAACCATATTATCCTTGCTATTTTTGCTTGAATTAATGTAAAAGAAGTAAGAATTGCTGTAGTTGTATGGCAATCTACTCATATCACTGAATGAATTTCTTGTGTATC
>Cp_lnc_148(+)
AACATATTTTCCGTTGTGTTCAAAGAAAGCTCTAAAGATGAACTGTCCATTCCTCGAATGGTATTTACAAAACTGGATAGGTAATATTTTATTTGTATCGGAGTTGCATTTCCAAGTACTGATCCTGAAATTGAGAAGTTTTTAATAAAAAAGTTAGCAAAATCAATGAGGCTTTGAATGGTTATTTTGGACATTTCATCTTCTAGCCTGCTAATTTTCATAAATCCTGGGTCAAGCAACTGGTAGGAAAGCGAAAGAAGTCTGAGATTATCATTTTCTGACTTGAACGAATTAATAATATCTTGGAAACGTTGTTTGGCATTCTGAAAGCTGGACTGCTTAATAGAAGTTTGGAATGTGGATAGAATATTTGCAATCTCATTCAAACTGTCGGGAAAAATAGAGGAATAACCCCTCCAACTAAATTCTATGCCATAGAAGAACTCTTGTAGCTCCCAATGGTGATAACTTCTTTCAAAAGAAAAGTTCTCATTTAGGTGGCTAGGCAAAACATCGTAAAGGGTATTTTGGAATAAGAACATTAGTATTGCTAGCTTTTCTGGGCAGCTGAATTCTTTTGGAGGATTGCTCGGGACCTGAAGTCTTACAGAAATCATTACATCAGGATTGAATGATGTCGGAAGGTAACAAAAACTTCTTGAAATTGAATCCATTTTGTTTGTACTTAAAGCAACTACCAAATCTCTTGGATTTATTGGAGTTGATAAATTTAAATAAGAAAAGTCCGTAGAATTATTGGAAGCTTCTGATAAGCTTATTTCAGTAAGATTTTTAGCCTGTTTAAACTCTTTAACTGCATAGTAGAGAGGAATAGGAAACTCTTTCTTGGGAACATCTTCCGTATAAATAACGAAATTTCTCGGGAATTTGGGGTCTATTTCAGGCATTTGTAACTTTAAAATATCATTAGCCAACGTGGAATTAACAGACTGCAGTACCTCAATGACTTTACTTGGAATGTCCTCTAATAAATATTCTCCACCTAGGTATTCCTCTTTCAAAAACTTCGGAAATGTGCCTACTTTTGTCCTATGAAAAGCTGTGTTTACACTTCTGAAGAAGGAAGATATTGACTTTCTTGCACTCTTCCACTTACTATCCAAGAAAAATTGACTGGAAAGGAGGATATTGGAAGCACTCTTTTTGAATTCTTTCTTTTCAAGAATCAATATTAAATTATCATACTTCATATGGTCTATTATCTCCTTTACATGATTAAATTCTATCTTATTCATTGATACTCCTGCATGTAAAACTTCTGGAGGTGAACAGTTCGTTCTCAAAAATGTGTTAACAATTTTTCTGGATAGATCTGAGTAAAGAGAATCAATAGAAGCCTCTAAGATTGATTGTCTCTTCTTTCTGATCTGATTAATTATTGTTTCTGAAATGGAAACTTCTTTAATCAGTTTTAGGAAAGATAAAGTGATCTCTAAAATCTTTACAATGGCTTTTTCACCTTTAGAGTTTAACTTAAATCTAATAATAAAGTTTGAAAAACCATTGTCATTTACCTCAATCATAGTCTCTAAGCCTAATATTATTCCAATTCCCTTTAAATAACTGTAAAGACTTTTATTTGAATAATCTGTAAAGAAGAATGAAATATACTCAGCAGGTTTGTACTTCCAAAGTGGGCTCTGGTGTGGAATAGGGAATATCACCGTAAAATAAGTGTTTTCTTCCGCAGATTTTACCTGTATTACTTTATTATTTAAATCAATATAAGGATGAATGATTTCATTTGAAAGGTCAAATGGAGTAATTAGTTGTTTGCTCTGGTTTGGAATTTCATCAAAAAATGTTCTTGCAAGACCTTCAAGCTCATCTATGCTTTTATCTGAAACAATTGAAATAGTCATCAAATTTGAACTGTAGTAAGAGCCGTAAAACTTAATTAGTTCAAAAAGAAGAGCTTCTGTATCGAAATCTATATTTGCCATCAACCTTTTCATATTGCCCATATGAAAACCATGGTTAACATGGCCTTCAACAGAAAGTTCCTTAAGAATTTGTTTAAGTTTTATAGAACTCATACCCATTAAGGCTTCAAAGTCTGATTGCAATGCTTCCATTGCTGGGTCTAAATGAATTCTTTTGGGGCTAAAACTTTTCAAGTAAGAACAGAATTTTATTAGTGCTTCAGAAAAATACTCATGCTTGATAGATAGATGGTATTCCGTTAAAAATGGAGCAACTTTAGTCTTGAAAATCCCAGAGTTACTGGAAATAAAAAGATCATATGGTGTCTCCCTGCCAACATCAGGCCTCTTCCAATCGTAAAACAACAATTCACTTAATAAAGTTGCCAAGCCTGGGAATTTCTTAGGTTCCATGGAGCTACCCACTCTAACCCCTAAAGTAATTGAAGAAAATAAACTGGATCTCTGTGATACAAGAAAAACCTGAATATCATTTTTTAATCTAATAAAACTGTATTTGTTTGAATCCTTGACTGATTTTATAAAGTCTTCATCGTAGAAACGGCTATAAGCATCATTAATGTTCTTTTTAGCTCGATATTCTGATATTCTATTCATTCCCCCTATATAATATTGACCATCCAGAGCTAAAGAGTCGTTCTTTATCATTCTGGTACTTGATTCTACCAAAATATCACTAAAAGATGAATTGTTTGCTGTTAATGCAATATTAGAAGCTAGACATCTCTCTAAACTAAGAGAAAGCTGAACTAAAAGTCCGAATAAAAATATTTTTGAGGTCATTTTTACCAACTTCTGATCAATTTCTTAGAAATC
>Cp_lnc_150(-)
ATAGAATTGGGATCTGTTTCAGATATCTCTGCTTTGGAAATCCATGTGACGACCTGGCGTAAAATTTGGTTTAGGGCCAGAAAATATGATGAGTATTTAATCTTGAGAATAATGTTAAAGGTAAGCATATAAATGGATTTTCTGATAGCTATGTCTTTGAATAAATGATTATTAGTTAAATCTATGGATGTGATAAATTCTAGCCCAGAGTGGGCAATTTGTCCAATGTTTGCATTGTTAGATGATGTGTTAACGATAATTTGGTTAAATAGTTCTAGAGATGAAATGAAGAATATATTAGGAATTTTCTCAAAGCATTCGTGATTTTCAGAGTGCGTAATTAGTTCCATGATATATTTAACTAGACGGGATGACCAAATTAGTGAATATTTATCAAATAGATTAATTATAGTTTTTTTATTAGGGCGAATAGTTGATTGAGTATTACTTTGTGTATTTGCCATGTTTTGGCATGCAGATGTCAGAGAATTTAGTATGAGGATCCTGAAATCCATTGGAATCCCGTTGTTCATATTGCATGAATAGTTAATCATTTCCACTGAAACTTTATCTGTCTTATACTGAATTAGTTTTGAAAAAATTATGAGTACAAGTATCTTTTGATCTTTTTCTTTTAATGAAATTAACTTATCAATAAGAGGAAGAATTAGGTGGTCATAATTAGAATCATCCTTTTCGATATTTTCA
>Cp_lnc_151(-)
ACATGATATGTTCTTCTTTTGCAGCATGAGTTGAGAGAACTTGAACAAGCCACATTAAAGCGATGAATATAAAAAGGCTAGAGACGGAAATTGTACTTGCAATTCCAATACATGCTGACCTTGACCAGCAAGAGTCATTCTAATGGAAAAAAAGTAGAAATTAGTAATATATTTGTGAATAATTTAATAAAGCATCTTGTGAGCCTAGTATAACTCATTTATTTTTTTATAACTTACTGTAACCTTGCATTCACAGTTTTTAGGACTATTAGTGGCTCCAATCAGAG
>Cp_lnc_152(-)
CTCCGCATCTCCTCTTAATCAGGCCCATCGACAATCGACAAACCAGGAACAAAGCCTCGTGTTTTACGTAACCATTAGGCGCCAACCATGCAAAACAAAACGGCGCCAGACCCGCATATTACGGCAAGCTCAAGTAGAATCGAGACCCTGTGTACATTGACACAAAAGTAGAGCAAGAATCTCAACGTGATGGACCCGATTTAGGCGACAGACACCGCGATGTTCGGAAGGGCTTTAAGCCATTCTTAGCTCGTTCGAACTTGTTAATTTGTGATGTGCCCCGATCAAAGCACAGGATTAGAAAAATGACGCAACTTAAGCCTGACCCTTCTCGCATTTGTCCTCTGGGATGAGAGGTTGCTTCTCGTTTTGGTTTCCATTCTCGGTTAGTGGGTTTTCAAAGGCATCAGAACCAGTACCAACTGAGAGACGAGCTTGTTCCTTGATGGTTTCTTCTTGTTTGGTGTTCTTTGGAGTGTTATCCCAGAGCTTGGTGAGTGTGTAGATGGCTGAACCAGTGAGTGTGAGGCATGCACCGCCAACTGGAGCTGGCTTGAGCTT
>Cp_lnc_153(-)
ATTTTTAGATCCGGGCTTAGAGATTTTAGGTTTCAGGGAGGGAAAATATTTGGAGAAAGAGAAAGAAAAGAGGGGGAAATGGAGGAAAGAGAGAAAGTATGGAGAAAGAGCAGGGATAAAAGGAATTGACACTGTTATTACAAATTAAAAATTGTCAGGACTATTAAAGATGTGAGACTTAGGTTGTTGAACTTGGATTTGCTTAGCTCGGTTAATTTGTTTGGGACTTAGCAGGAGTCAGTATACTCATTTTGTGGAGTAATATAGGAAGCAGTTAGGTGAACAAGGAGAAAATGTCACCCAGTTTCCGAGAAGAGTTGTGAAATGTAGGTAGAATTTTGCTTAATTGTTTATTTTGTTTTAAACTATTTCTTATTCTGGGCGAAATTGATGTAATAACTGTGAAAACTGGAGAATCTTGAGCAGTAATCACCTCATTAAAGGTGATATTTGAAGCTTTAAACTAGTCGAAAATGGAAGTGACACAAGAAGGAGCAATTCTGTAGACCCAAACATTACCTTCTCGTTTGTCTAGCCTGGTAGATCTCTGGTATGCTCTTTTCCTGCTCACCACCAGTTCCCTCAAATCCTCAATGACTTCTCTGTTTAAGTTCCAGTTATTATGACGCATTGTCCCAACATTTTGTTCAATGAAACTCTGGTCAATTACATCCATATCTAAATAGTTGAATCTTTGTTCAGGAGTATGTCTATTTGCATATGGACTGGAAGTCTCCAAAATTCCGGAACTACTTGCTCTTGGAGAACCTTGCCTGGGACTTTGAGAGGCGTTGAAACTGTTAATTAGGACCTTAGAAGGGTAAATAAGAGATAATGCGCTATCATTTCTTGGTTTTGATTCTTGTGAAGCTCTATTCTCAGAATTAGGGTGATTTTCCGTATCCGATTTTAATCCTGTTGTTCCTATTTTCTGATTGGAAGAGAAGTTGATTTCATCCCCATAGACGGCCATGTTTGATGTAGAAACTGTCTTCTTCAAGCCACTGGTTAGTTCCACATCAGAAGCTCTATATTGGTCAAGATCGTTGATTTGAGATTTCATTCTCTTACTAAAGCTCCCAATAGTCCCGTAATGCAATCCAAAAACGTTGCAGCCGAGAGCTTTCCTACCCTGAATGATTTCACTCCACTTTAGAGCACCATCTTGGCTATCTCCATACATAGTAATTAAATTACAGTATTGCCTTAACATTGGGAAAGCTTTGTTAATAAAGTCATCCAAGTAATAATCAGGATTCAAGAAAGTCATTGAAACTATTTGAACCTTTTCATTAATAATTGGATTAATCTCGTCTCCGAACTGAGTCTCAGAATGACGAAGACCCAAATAATTTCCAGGATCAATGCTTGATCTATGATCATGCTGTTCACATCTTTCAAGTAAATTCTCTGATAAAAGCTTAGGGAACGACTGGATGAATAATCTAGTTCCCATTGAATGAGTCATAATGTGGATATGTCGAATTCCTCTATTCTTTAACCCTAATATGAGTTGGTAAAGTGAATTATGAGTGTGAGGACTTTCTGCACTCTTTCTAGCCTTGAAATACTCTAAGAAGGAATTTCCTGATGGCCAAGAAAATACCATAGGTTTTATATACGAGGGAAAGTTTCCAAAAGCAATCATCTGTCCAACTTGCCTTAAAGCATCCATTATTGTGTTATTATACCCATGAATAAATATCAGCGCCTCAGCCGCATGAAGTCCATCGCTATGAATCCAATTCTTGACTTCCAACTCTGGGTAGTATACGGTATTATCCTGGTTTTCATCTAAAGCATCTTTTGAGAAGACGGAATCATTGCAATATCTATCAACTACCCTAACTTCAACAGACTCCAAGTACCTATTATCTTGAGGCCTATTTAGAGGATACTGAGAAGCTTTGATAATGGAGGAGCTCGAAAATGAGCTTGAGAACGGAATAAGCCCACTAATGGCATCATTCGGGCCCAAAATTGTACTCTTTAGGTTATTTTCGCTTAGCAAACTCTCAGGATCCTGGTTGCTCAAAGCCAACCTCGCTCCTGTTTGTTTTGTATAACGTAATACTTCTGATACTGGAAAGTATCCGGCAATATACAAACCCCTTTCTGCATCAACCAAAATAGTGACTTCATTCTTAGGGTGGATTGTAAACATCGGAATGTGTGGGGATAAATTTTGGAAAACCCACAGAAGAGACAAATCACGCTCCTTGTCCTGTCTGTTTTGGTTCCTTCTTAGCTTTTGTCTAACTTTACGGATCATGTGAACTCCTTTTTTCTGTAAGCTTAAATTCATTTCACTTTTACACATCCCTGATGACAGTTTGGGTTCTACTTCCTTTAAATTTTGCTCATTTCCTGACGGTATATCAAT
>Cp_lnc_129(+)
AAAAAAAAGTGAGAATTGAGATCTAAGAAAACTAGCCATAAAATGGGGCTTTTTTTTTGTATAATATTGTAGATGACTATGTTAATTTTGAGCTTTTGAGAGTTTTATTTTGATAATTTTATGATAAGACTTGAAGAAGAGCTAAAGCTATATGCATAATTCACACTATGGCGGTATTGTAGTAAACTCCGTCATTAAAAGAGCATTTAAGGTCAATTTCAACAGACTTTACCATCATTTCGCTGTCATTTGAATTTGTAGAGAATGCAATAACTCCCAATTGGGGATTCTTTAATAATGAAGCTCCACCACTTCCGATTACATTAGTAATGGAAACATCAATTTCAAAGGAGGATTCCCTGTCTACAACGAATGGGACAGCTAGAAGAGTAGGAGGGATAGATTTGTCAGTTGTGTACTTTTGGGTAGGGTTATCAAAAAAGCTTTGACCTTCAACAGTAAAGGAGGAGTTCCAGTCGAATTTATCCATGAGGAAAACTTCAAACTCTCCATTAGCAGTGAACTTAGAGAACTCTATTTTTGCTTTAGCTGAGGTGATAGTATTTAGACAAGGGACTTTAGAGAAATCGAATGCAGCTAGAACAACACTGTTTAACTTGGCAGTTGCAACTGTGGAAGTGGAGCTCCAATTGGTTTTAGTAAGTTCTCCAAGCTTCAGATTTTTGAGTTTAGTCTCAAAGCTCCCTCCAGATATGACTCCATTAGAGAGGGAGGATCCTGGATTCCATTTGATCTCCATAAAAGGTAGAGCTAGGTTTATATCTTGACTTGAATCCTTAGATTTTGGAAAACCATAGAATGTGATAAGGCCTAGATTAAGTTTAGATTCGTTGATTGCTTTTTTAACCAGATCTAATACATCAACTCTGGTTGTCCCTCCAAGCTTAAGCTTGAAATCCTTGCTTGAGATTGCTGTTAAATCGTTTGAACTGGTTAAAGTGGAAGTTTTTAGAGTCTTTACAATACTGAGGGTATAATCGAGTGTTTTGTGGGTTTCAGTTAAGCTGTTTTCATTTTGATTTCCATTTTCGCCAGAATTTGAGCTTGAATTTGAGTTTGAGCTTGAATTTGAGTCCGAGGTTGAATTTGAGTCTGAGTCTGAGGTATCTATGTTTTCTGAAGAGGCATGTAATTTCTCTACAATGGTAATATTCATTTCTTGTAAACTTTCAGTGGTGATGAAAGGTATAGAAAACTGTGAGACAAATGCAGAATTGCCAGAAATGGACGTTTTATTTGCTTGAGTGATATCTTCAAAACCTAATGATGAATCATAATTGACAGCTTTTCCATTACTATCAAAGAAAGAAGTTTCAACAGAAGCAATATTTGGGTTTGAGAAGACTTGCGTGTTAAGATGATCCATAGATTGGAAAGTTTCAGAAGGATCAAACTGATATGTGATTTTGGCTTTGTTGAGAGTAAAGATCGCTCCTACGTAGTTTTCTGGTAGAGATAGACTAATGAATACATTCTCAATAGCTAATGTTGGAGATTTCTGGAATAGCCGTGTAATATCAACAATTAGGGTTTTAATCCCAGATTCTAGAGATAGTGGTACAGATATA
>Cp_lnc_154(-)
AAAAAGCACTAACAATACAACATCAACTTAGAGAGTGAGTTTTAACAAAAGATATTTCTTTTAGAATACCGTCCGAAAGATGATAAATTCTTTTGCACTTTTTGATTATGCTGATGTCGTGGGAAATAGTAATCACAGCAGAGTGAGAACAATAAGTTGAGATAATATCAATGATTTGTATCGTTTGCTCATTCATTGATGAGTTTTTTGAAAGTTCATCTTGGAAAATGATCGGTTCGTCTATCAGAATCAGATTGTAGTTTTTAGAATAAAGTATTATTCTGCATGCGTAAAGGTACCTAAGATAAATTTCAGAAATTACAAATATTGGAGGTTTACTGGAATTTCTGGAACTTCTTAGACAAAGTGGTAAAGATTTCTGTTTTGACTGATCTTCCTCATGGATATTAATATGACTGTTCTGAAGAGAAATCTGTGAATTTATTCCATTTAATGTATTAATTACGTACTTATAAATTCCACAAATCTTAAGTACACTATGAACTTCATTATCACTGTATTGGTTGAATGGGTCAATTACATCCCTGACGGTACAATTTGGTAAAATACACATTTTTTGAGGAATTACTCCAATTTTATTTCTAAGAATATGTCTTGGAATAGAGTTAATTGGCTGGCCAAGCAGAGATATTGTTCCTGAGATAACTGGAGATATTTTCAGAATTGAGCTAAAAATAGAAGATTTTCCAGACCCTGTTCTTCCAATTAATCCAACAACTTCTCCATTGAATGCTTTCAAAGAAATATCCTTGAGAATTGAACTCGTACATAAATTTCCCTTATCAGGAATTTCATAGTTAATGAATACATTTGAAATGGATAGAACTGGATTTCTATGGTTAGACATATCATTAGCCGAAAGAAGTGAGACGAAAATGTTATGGTAAGTCTTCTTGAAGTTGGTGTGATCTGAATCTCTATTTAAGAAAAGAGATTTACGTGTAGAATTGTTTTTAAGTCTAAGAAGCATATT
>Cp_lnc_155(-)
AATATTTCAATGGCGCCAAACCCTGAATAAAAAAAAAATAATACCTTTTATTATCTGCATGCATACATGCATAATTATGTGGAAACACGTAATATAATAAAAATTATTTGAATTAATATATTTGTGGAAGTTTTACTTTCGAGAATTATTCACTGTAGAGGAAGGGGGGTTTCTTTTTTTTTGGAATTAATAAGAGTTGAATGAATAATACTCGTTAGATAAACAATGAGTATGAACGCATGAACCGTTTGGATATAGAGCACAGGGTTTATTACCCAATTTTAGTGAGCACACATGGCAAATCATATCTTGAGTAATTGTGACATGGTTAGATCGAGTATTTGACCATTTTTCGTATAATCTTAGAAAGGAAATTGCAGATAAATTTGTTGAAATTGACTTACTTGTTTGATTATGTATTGATGATACAAGACTATTCTTTAAGAAATTTATCATCTTTAATAAAGGCCATTCTTTTGGAATAACTTGAAGAATATTTCCAATGGATATATCGGGATGAAATGAATATTT
>Cp_lnc_130(+)
TGGGAAAAAAAAAATTAGGAAATAAATATATACAAATAAAATAATAAATTAAAAAGTAAAATAATTAGTAAATAATATAAGAACAAAAGATCAAGTAAAATAAATATTAATGGTAGAGAAAGAAGTGAAAAAAGAAACAAGGTCTAAAGAGGAGATTATAGAAAGCATATTAAAATTACAGAATGAAATATCAGGTAGGTTTTAAAAATATACAACAGAAATAATATACAAACAAATAAGTAATTTAATATATAAAAACAAATTT
>Cp_lnc_149(-)
AAAAAATATTGCTAAATTAGCTCTTTGAGAGAGAAAGAATAATAGCAGATTGGGACTCAAGGTGTTGCTTTAGAGTGGGAAGAATCTGGTCATTCGAATCAACATCTAAAACAATTTTAAGAGACTCAATGATATTATGAACATTTGAAGAGTTCTCTTGGAAAGACTGGATCTGAGGTTGAGTATTTGGAGCTTTCTTTGAGTGATTTATGTTAATTAGATCAGTGAGAATCTTTAGGCATTCATTGGGAGAGGTGGTTTTGTAATCAAGACTTAAAGTTGAGCAAATAGTTTTGAAAAACTTCTTAAAATCTCTCAGTTGTATATATATTGCATTAGATGCTTGGATAACGTCTTGATCATCAAGTACATCAAATAGAGTTTTAAAGTGGTTGTAGAAACGATCATGTAGTTCAATTGATATGACTTCTTGGCTATTATTTTGGGAGGAAATTTTCTTGGATGAAGCACTTTCGAAAATATGAGTGATTTTCGGGGTTGCTGAAGTACTCTTTTTGGCTAATAGTTGTCCAATTTGAATCGGAATGTTTCTAAAGTTTGATATATTAAGTAGCCTACAAGACCACCTAACTATGCTTTCTAATTCAGATCTATCAGTATTCTGTAACATATAAAGACCTCTGGTCCAAAGATTCTTGTCTCTTTTCATTAACTCACTTGTGGAAATATTATTTTCTTGACAAAATTCAAAGAAGGATTTCTCAGAAATAGTATCATTTGAATTTCCTAAATTAGTTTCATTACCCTCAAATGAGTCTTGCCCGTTTTTAGAATCTAAGTTATTTTGTCCGTTGGCTTGCAATTTCCAATAGCTGATCGATTTTTCAAATCCTACAATTATTGAGTAAAGGTAGTGTGATTGAAGAATTTTCTTTTTTTCTAAAGTTGTTAAGGTTGTTCCACTAATATTACTGCTCGTACCCGTATGGTTGAAGGTGCTGGCTCTGTTAGAATCTCTTTCATTGTCCAGATTGTTCTTAACAGACCTCAAAAATTGATCAGCTTTATCTCTTGACTTATCATCATCCTCTTGAAGCTTTAGAATATCTTGTTTTAGTCGGCTATTTTCAACAAGAAGTTGCTGTTTCTCTCTTTCTAACTTGCTAATTGCAGAGCCTTGCGGGGTTTCCCTACCTTGAACCCTATTTTTTCTATTAGATTGTTCTTCTTCGGTTAAAACTCTATTTATCATTCTAAGAGATTCATTCTCTTTCTCTAAGGCTTCATATTTCCTTCTCAAGAGGTTTAACTTTTCTATAAGTCCGTTTTTTTGTGACCTTTCAGAGTTTATAGTTTCAACAGTGTGTTCACCTCGAGATTCTAATTCAT
>Cp_lnc_156(-)
AACGAAATAAATTTGAATTAAAATTTTCACAGTCTAGTGATTACATGCAATATATATTTCTATGAATAGAAAAAATGTGAGGAAAAAATAAGATAGAATAAAAGGTGATTATTAAGGAAATAAATTCATAGGATTAGTGATATTGACAATTTTTTGGAATAATGAGGAGTAACGTTTGAGTTACTGAATTATTGTTACTACTAACTAAAAATATTGAAGCTAAAAGTGATGAATAGTGGTTGAAAAGTTAAAATTGAATTTTGAAATCTATGATAACATTTAAGACCTAATTCTTTTTCTATTCTATTTTCGAAAGCATAAAGTGTCTAAAAAATTAACCAAAATTTAAAAGCTGAAGATTTATAAGACAATACAATAGTTTGAAAAACTAAATAGAGTTTTCAAGAACTTTGTTCTCATCAGGAACTTGGAATTCATTTCTCTCATCCTCCTGGTTTTCCCCAAGATCTTGTTCAAAGTTATTAGGATCTTGAATATTATCAGCATTTAATTCAACGTCGTTATCAGTCTTAATATCTCCATTTTCATCATCATTTAAATTCAAGGAATTTCCAATTTCAGGGACATTTTTATTAACCACTGTGCAGACGTATATATAGTGGTATAAGTCTGGTCTGGTTGAAGTTGTAATATTCACATTTTCTTGTGAGTTAGAATCCTCGTCATTGTAATTTTTAAGTTTATAAATCTGGTCATTTGCAGGTTTTTTAATTGGAATTGTGGTAACTTCCCACTCTTTCATAGATTTCAA
>Cp_lnc_131(+)
GGTCTTATTTGAATTTAAACCACATCTAGCAGAAATCATACACAATTGGCCAAGAAGTTTGTCTAATTGTAAGGGGGTGGCACAACCATCAAGCATGACAAAGTGGCATCTCCCGACCTCTTTTAGGTACTCCAAAATGGCCCTTTCAGGGAGTTGATATCTTTTCAATACATTTCTCATGGTAATGACAATATCAAGTGGTGAGTAACCCCCAATAAAAAGTTCTTCAACAATGGAGTGAGCTAATCTCCAGTTACATTTAACACAAGAGTCCAAAATACTCTTAATTTTCTCAGGAGAGGGAATGTCGGAGACTTTGAGTACATTATCTCTAGAAACCATAGAAAATCCATGGTAAGTTGCTTGGAGATTGTTAATTACAATTCTCATATCTCCATCTGCAGTAAATACAAGAGTGTCAATTCCAGAATCAACGTATGGAATGTTCTCCATCTTGATAATCTCAAATAATCTTTTTCTGATTTGTGCATCTGTAAGCTTTGAGTACCTAATAATTGCGCATCTACTTTGGATTGGCTCTATAATTTTTGTTGATTGATTACAAGCTAGAGCAAAACGGGTACTTTCTGAGTAAACTTCCATTAGTCTTCTGAGAGCTTGTTGTGCTGAGTCTGTCATACTGTCTACTTCGTCCAGTATTACAATTTTGTGCCTTCCTTCAGGTAAGTCAATTTTCTCTCTTGCAAAGCTCTTGATCTTATCTCTAACAACGTCAATTCCACGGTCGTCTGATGCATTTAATTCTAGAACAGCTCTACCATATTTACTTCCAAGCATTTCAGAAGCCAGACAGTGAATACTAGTAGTCTTTCCTGTTCCTGGAGGACCAGAAAGAAGTAGATTTGGCATATTACCATGCTTGGCTAAGACTTTTAATCGAGTTAAAACCTCTTCATTACCAACCATTTCATCCAAAATCTTTGGACGATATTTTTCTATCCAAATTTGGGTTGACATTTCCAATATCTGCTTGCTTTTTACCAACTTATTTCCCTAGCGTTTTATACTTGTATTTTTAAACAGCTATTGCTTCACCAGCCTATAGCTAAGTAAAACTTTAACCTAATCCTATAAATCCCAATATACAACCAATGCAATCCCAATATAAATAATATATTCAC
>Cp_lnc_132(+)
ATTAATTTAATCAGTTTTAATCGAGAAAATAAAGAGTAAAGATATATATTGATTAAAAAACTAAAACAATAAATACAAGAAATATATTGTAGGCGAATAAAGCCAGAATAGAAGGAATAGAGTTTGTGTTTTTTGAATCCAAGTGATTGGAATCAGAATTGATTGAAGTTGGAGAGTAGCTAATTAAAGAAACTTGAACTTCAGAACTACAATGTTTCTTACTTGTACAAGTTAAAACTTGGTCAAGATCTTTATGAGCCTTTTCGGAAGTAATAGTGCTAGATCCATCAGGGGACTCACTGTTACAGCATGTAGAAAATGGGCTTAAATCACAAGTATTTGAAACCAAACTTATGTTTTCAATACTATTACAACAACTTTCACCCAAAGATTTTTGTGAATTTTGGTAG
>Cp_lnc_157(-)
TTTGTGTTATTTTGTAGGTTAATTTTGTAAGTAATTTCCCTAATTTTTGTTTCAAGTTTAAATGTGTTCTTAATGTAAATAAGAAAATAATAAAGAAACAATTATACTAATACTTATGTTCTAAGGATTCATATTGATTGGATATATGTAAATATTTGGTTCTGTTTCTTTCCAACAAAAATGACTGTTTTCTCTTGTTGACCCTAAAGTATCAGTTTTCCTGTGTAAGAAAGTCTTGGAGACTTTAAAACTGCGGATAGTATTGCATTTGTGCAAGGTAATGTGTTAGAGGATGATGTCCATGAAGTTATCAATAAATCTTTTGAAGTTCTTTGAGAGTTAATTAAGTGGAATTTCAGAATTGGCAAAAATGCGCTACAATGTGGCGCCATGTATGCTTTACCAGAACAGAAATCTACAGATTGTGCACTATATGAAAATGCGCAAAGCTATATATTTATGTAAACAAAGCACACGAGAAATATTTTTGTGGAAGAGTGCAAGTTTATATGGTGATTATTACGTTTTTTATTTGTTGTTTTCGCATTGTTTTGTTGTATTTTGTTGATTTTTTTTTGTTTTGTTTCTGAATAGTTATCATAACTATTAAGTGTAAGCATTCACTCCGAGAGAATATCAAGTGAATTCTTAAAGAGATTTTTGCATAAAATTTAGCGATAATGCATATCTTTGAAATATATATGCTAAGTTCGCAGGAAAAAAATTAGAGTTGAGTTAGAAGATTTTTTCTTCTTTCTTATAATTGCGTATTGAAGAACAAAAATACTTTGAAATCAAAGTAAATTGTATCAGTACATTTTAAACTCTAAACATTTATACAAGTTATTTTGTGATTAATTGTTTGGGTTGTGTTTGTGGGAGAAAAAAAAAAAAAAAAAATTTAAAGTACCTTTATTTAACCTTTGATTTATGTACTTAAATAGTTATGATGATCTCATAGCATATAGCGCATAAATTATGTTCTTAAATTATATCTGTAAGATTTTAATTTGGAATGCTATTTTAAACAAAAACAATATTTGGCGCCAAAGGCCAAGTCAGAATATTCAAACATGCACTAATGAAATATAGGGCGGGAGTGAGGGGTAAAACAAATAACCACAGGAAACAACAAAGAAAATACTTAATATACAAGAAACGGAACTACGGATAAATTTGCAGGTAATCAATCATATGAATTCTTGATCGGAAAATGCGTTTCTAGTTACAGTTTTATTGTTTAGTTTACTAATAAATATGTAATAAAATAACTCTTCATTTCGG
>Cp_lnc_128(+)
ATATGGATAAGAATATGGACGAGAGTTAGAGCATCCGAAGTTAATACTTGGAAGCTTTAACAGTCCGTTTGTTAGAGGAACTACCCTAAACTCTAGCTTAATTTTTGACCCAGGTTTAGCTTCTATATAACCATTTCTAGCTCCAATAAACCACCAGCATCCCTTATCTTCTGAATCTTCATCTCCAAAGTAGTTTAAACAATATGAAAATGTTTCTTCTTTTTGAAATGTATAATTCAGGTAAATAATCAATGGAAACTCCGAATCAACTTTTGAATACGAGGGGTGTTCAACATGGTCTAAACTTAATCCATCTAGACTTGTTTCTAATAAATTGTCTGTGGAATGTGTGGATTTTCTCAATGAAATAAAATTGTACAAAGTTTCCATTGGAATTTGGAAAGGACCTGAAATAGATAACTTTGTTCTTTCTTCTTTTGGTAGGCTAATTGTTGATATTAAGATTTGAGGAGTTAACACCTTTTGAAGTTCAGTTTTCGGAACTATCCATATCAATTTTAGAGGTCTTGAATTAGATTCAATAATCAATGGATGAGAAAGAGTATATTCACGAATTGAATATAAATCTCCCAAATCTTGAAAATTTTCAATTGTTCTTGGTTTTAATTCTACTGGTGCCATGATTCCAAATAAATCTGAGCTTTCCAGATCTTTTGGAAGCATGGTAATGATCTTTTCTACCAAAACTCTTTTACAAGTTGCTTCAAAAAGTAATTCAAAGTAATAAAATGGTAAGCTATAATGATCTAGATTTGGAACTGGTTGAATATTTTTCAAATCTACTTGTGGTCCTACTTGGAAAACAAAATTATGTCTAGTACAAACTTCTTTGTCTTGACCTTTAATACTTGCAATTAAATTTAAACTAAAATTTACTTCAGTTGACGTTTTCATTGGAGACATATCAAACATTATTGGTGTTTGAATTATACACTCACTTGAAAAAGACGGAAGTTTAATCAATTTTTGATTTATTTCTGGTTTTAAAATACTACTGGACTCCATACCATCTAGCTGTACTAATTCCACTTCATCAGTAAATACTTGTATTGATTCAGTTTCAGATTCTTGAAAACTCAGAGTTACTTCCATATCAACATTGTATATTTGAAACCAATCCCTTTCTATTTCCACTGATATTCTATATAACTTCTTTTCTCCTGTATTTGTGCTCAACAAATTCCTTGAAGCAGATTCAGGAAGATTTGATTTCTGTATTATATCTCTAAACTGAATTTCCATACTAATCATTTCTGATAAATTTTTAATCCCAAAAGAATATAACGTGGTCCACTTTTTGAGAGGATTCCAAGCGTTATCTCTATTACATTCTAATTCATCCTTACTTGTTTTAGTAATTATACCTGAATTTATAGGTTTCTTCCCAGATAAGATTCCTAAATTTGTTTCAAATATCTGAAATTCTGAAATAACTTTTGGTAATATATGAGGTGAAGGTAATGTGCCCAAAGGAATTACCCAAAGGAAGTTAATTGGAATGCTGAAACTTGTTCTATCAGATAACCCAATAGAATCTATAAAGAAGCTAGATTCTCCTTCTTCACAGAAAATATCTAGTTCTATTTTGTTTAACCCTGGCTCCAAAATGACTTTGCCTTTTGAAGATTCAGTAATCGTATTTTCAAGTAGTATCCACCTAGTGCCATTCACTCTCAACCAAACAGAGCCAAAATAAACAGGAGAAGAAAGTCCAATGTAAATTAATAATATACAACGCGATGGAATCCCAGGAACTGCAAACTTGTGTATCCATGAATTCGGAGGTGTAACAAGACATTGAGTAGAATCTTCATTTTTTGGACTGAGAGCTAATTTTGGGCTCGCTGAAGCAGATTTTTTTGAATTAGATTTACTTGCTTCAGTAATCACCCAATTTGATGGCCCTGGAGTATTTACAGTAATGACCTTAGAGGGAGACAGGTTTTCCTCGACCTTTATTGCATTATCTAAAGGAGAAGATGGTATTTTAAGTCTTTCACTATTCTTTAATGAACTACCATGAACACTTGTACTTGTTGGAACCCTTTCTCGGTCATCTAAATTGTTCATTTCCGATATTCCATTGGTTTTTTCAGAGTATAGACTCCCATTAAATGAACTTGCTTTGCTTTTACTTTTGGAGCTACTTCCATAAGAACTACTTCCCCATTTAAACCCTGTAACAATTTCCCACATCCATTGTCTAGGCGAACCATCCTTTCTTTTATTTGAACCCATTGGATTTGAGATATTACTTCTTCCTTCTCTAACATGTTCAAGCTCTGAGTTAGAAAATGAAAAAGATCGCTCATGTTTAGAGCTTTTTTTTTGAAACCAACTATTATAATTGCTATTTGATCCTGATCTGTTAGAACTCTTCATTTTTTGGGTGCTTAAATTATTTCCAGCTTCTTGTTGTTCTATTCTTTGTGATTCCATATTTTTCCCTATCTCTTGTTTTTCCATTTGTCCTATTCTCGATCCAATATCTTCAGAAGGTTTTATTTGTTGTCCAGAAGACCCAAGGGGACTTTGTAGTGGTGAAAGGACATTTGGAGATTTTAAGAATAATCTTCCACTTGGTCTTAGTATTTCATGAAAAACATAGAAATACCCTTGTACTGGTTTTAATGGATCTAATAAACCGCAACAAGGTAAAGCTTTAGTAGGTAATCTGATTAGCTTTCCTCCTCCTAAAAGAGCCATCAGGATTTGTCTTTCAACAATCTTGAGAGTAACTCCTTTGAATGATTTTGTTTGTAAGTCATAAGATTCCAAAGC
>Cp_lnc_158(-)
AGTTATTTTATTTCGTACGTAGCGTTTGCATTTAATTTTCTCAGATGCAGAATTTTTGGAAATTTGTTTTTGTGCAGAAAATGAATCCTGGGCACTCGAGAGTGAGAATCCGTAGCAACGACATGAATTTGGATCTATATGGACTGATGTAAGACATTTGTTATATAGCTTGGTTAATTCTTTGAGTACTTTTTTCAATACAGCCAAGATTGCTTCACTTGCAGATTTAAGAGCAGAGAAATATGTTACTGAAAGAATGGTACATCCTTTCTCATTAGTTCTTATTGATTTGCCAGAGTATCTTTTTGCTGCCATTCTCAAAAGACAACTAAAAATTTCCGCCAATAATTGTTCTAATTTCTCGTTTAAAGAAATTTCTTTTGCTCTTAAGTCATTTAATCTACTAATTTCTAGATTCGATGAGTGGGTCTGCTCATTAATAGTTTTCTCTAAGCCTACACTTTTACCATGAATTTCAAATAATGTAAGCATTGTATTTTCAAGTAATTTTAACAATTTTTGTAATTCACCTTTACTACATTTTTTGTTCACGGATAAATCTAAACCAACTCCATTACTCGTCATGAAATCGCTAAGAACAGTTGATCCTCTTCCCTGGAGAACTCCAAACTGAGGCTTTTGAGCATCTTGTTGAGGCAGAGCTACAGGTTCACCTTCAGATCCAGTTTCTAAACTTGCTGCATTTAAGAATGATACTTCCAAAATAAAGTTCTTTACAAAGTTATTTGAAGTAGAGCTAACGGTAAAAAGCAAAACAAGAAGGAAATTTATTATACTTGAACTCATGAGCATTTTAATATAAATAAAAGATAAACTGTTAAGCAACTTCGCAGAATTTATGTTACACTAAGCAATAACACTGAATATATATTCGAATTTAATCAAAA
>Cp_lnc_159(-)
CCGCTAAAAAATAAATTTAAAATTTTAGAATTATAGGTACAGAACTAATCAAACGAAATTAAAATTTTCTTTGAGTCTTGATTTTTATCTAAGCATCTTTGCCTCTTACAAGAAGGTATCTAAGGTAAAATGTTTATATAGCCTGATCACAGGGCGGCACCATATTTGTGATCACGCGTACCGCCTAATTTACAATTAGTATGATTGTCAGACGCAAAGAAAATGAAGAGGCAATGCTTTGACATTATATTGGTAAAGTTAT
>Cp_lnc_160(-)
CTGAAATTTATTTGTAATTCGTTCATAGTTTATCAGCCTTTGTGCAAAGTATTTGAGTCCCTCTTATTGGAATGCTTTTTACTTGCTTTATATTTAGAAAATATTATTCCTAAAAGTAGCACTACTCCAGAATATTTACTCATAATAAATTGTTTCCTGCAATCTTGTTCGGAAAAGAAATTTGTAGCTTTACTTTGGTAAATTAAATGAGCTGTATATAAAAGTACAGAGAACTGGTATTCCAGCTTTTTGGATTAACATTCTTTACAAAGTAATTGAAACTTACTCCTAAATTTGCAAATATGCCTGCAGATGACGCAAATATTCCAGAAACTATTGCATTGATAAACAAACGACTTCCTGTAGCTTCATTCCTAAGGGAGATATAAAGAATAATTGAGGTAAAAATACTCACCATTTTAATGCAGTCGAGAACAATCCAATTTGTTTGTCAAATAACCTATCTTGATGCGCATAGATTGTATCATAATGTACGCTCCAACAAACAGAAGAAAGGTAATATGAAATCGGACATAACCACGAGCTCCGATATGGGTTAATACAACCATATATAGAGGTCCAAGCAAGCAATACGCCCCAATTAAATGTAAAACCTAGAAATAGCTGGGGGTAATGCGTTATCCTTTTCATAAAAGGGTATGCTGCTATTAAGAATACAGAAGGAATACCTAAATAAATTGTGTATCTGTTAAGTCTAGACAAAACAATCGCTGAAGTTGTAGAAGACCCAATGAGAGCAATTAGCGCTAAACTAGAATGAAAATAGTAAAACCAAACTTGTGTAATTTACCTTTGGTAAAAGCCATTTCTCCGTTAGCAAGCGGTCTATTCTTTGTTCTCTCAACCTGAAAGCAGATGATAATGAATAAAGAAAGTATGGAAAACAACCTTTGAATCAAATTGGCGATCTGCCAAATCATTTATTACGCATCCTGCGCTCCTAGAAGCTACTGACCCAAGTGCAAACAATGCGGTAATGTTCGCTTTTGGTAGCAATGAGTTAGATGCAAGGGTCAAGCTCCCAAAAGTAGGAATAAAGAGAAGCCAAAATCCCGTGGGGTTGTTAATTCTATACAACTTAATATAGTGTTTAAAGTTCATTTTACATATCCCCCTACTTGTTCTAAATACGCTTTGTATACATGTCTTTGAAAAGCTTGAGTTGATAAATCCATAATTCGGTCGAATAGTATTCATTATTAGGCACAATTTTTTAAATATATGATGTAATTCTCATTTTA
>Cp_lnc_161(-)
ATTTAATGACACACATTTGGTTTTCTAATAAATTATCTGTACTTAATTTAATGGAATTTCTCCAAATTTCTAAAAATGACTCTCTAAGTAATTTCAGTGCATTCAGCTCATCATTACTTAAAAAGAAATTTTCAACGCTAATGGGTTTATAACTTACAGATATATTTTTTACTTCGAGACTCGAATTATCATGCGAACTAATTGATGGATTTGCTTCATTGATAGAAAATATAACGCGTTCACTACTTAGTTCATTAATATAAATAGCTTCTGGAGAATCCTTTTGGGCATTGACAACTTGTTGAACAATGGTATGGAAAATTAGCCTATCAATTAATGCCCAGTGAACTCTATGAAGAGTTGAATGTATCTGTTTTGCAAGTGCGCTTTTTATGCAAGATGGGAAGTCAACTTGAGGAAGAGTACTGGAAGTTACGTTTTTAGATTCTGAATCACTTGGTTTAGTTTTAACATAAAGTTGATAATTATTGTTGATCAAATAAGAAGTAAATTCTGGGAGTTTTAAAGAAGCACGAAGGTTATATTTTCCGCCGTAAGGATTAAATTTATTCTTGCTGAAAGTTAGTGTGACAAGTACATCGTTGAACAAGCAATTATTATCTATTTGTGCCATTGGCCTTGATACAAAACTTCCTTGTTTGAAGAAAACATTTTCAAGAGGTAGTTGCAGGCATATTACACTTGACAATTTATTTTCACGATTATAGAGACACTGAGATTCATTTTTGGCCTGGGAATTTATACTAATTTTCCAAATAGGTAATAGTTCATTCAATGTACTAAGGGCACATTTGTGAGTAATAATATGATCTGGTATCCTCAGAATTTCATTATTGATTTTTTCAATAAAAGGTCTTAGTATATATAACCTTCTATATAATGAAATGAGCAATTCACCTTTTGATGCCTCATTAATTCGAAGCGACCTTGTGGTTATGTTATCAATACTTGAGGCCATGTTATATGATTGCGAGATATTAATATATTGTATGTTGTCAAAATAGTTTTTTTGTATGCAAAAAATGATATTCGTTAGGCTGTCTAGGTTCTTCAAGACATTAATATAGTACTTATTAACTAAGTCCCACTTTGCATTATTTAAGTAATTCTTCGCACCTATCGTTGTATTTTCCATTTCTCTATTAGACGTTGAAATATAAAACTTCTCTGCATTCGATGAAAAACTACCTACTTCATCTGAGAATATCGGAAGGCCGTCATTTAGTATCC
>Cp_lnc_133(+)
GCTAGTGTCCTAAACATGCTTGCAATATTATCATGTGGATTACCATTATTTATTCCGAATGGTGAATAGCTTCCTGTTGAATGTATGTTTCTATCCTCCTCACTAATGCTTTGGGTTCCTATTGTCTGCATCCCTAAACTTGGAAAACTACTTGCAACTGAGTTTATTTTGCTTTGTGAAGATCTTTTCAAGTCTTGAAGAGCAACTTTTTTTCCTCTTCGTCCAATATTTGGCATTTCATTTGCATTTAATAAGGATTCAGAAAACAACCAAGAAATGGCACGCCTAACCTCTATTAAATTTTGTGAAAGAAATTTTATAGAGGAAACTTTAGAACACCACTTAATATGATATTCAGCATGAGGGCCACAATAAAGTACCACTCCAAGAAAATTTGACAACTTTTTTTTTGATATTTCTTCAGCCAATCTCTCATTCAGAGCTACATCTGCAGACGTAACAATCAACCTTTTACAACCATCCAGTTCATTGTTAACATCTAACAACTCCTTACAATTATCTGCAATGAAAACATACGCTCCAAGCGCCTCTACTTCTTCTTTGAAATTTTTTGCAACATTAATCCCTAAATTTGCTCTTAAAAATAATACAATCG
>Cp_lnc_134(+)
ATAAACCTAAATCCTCCGTTCACCCCACTCCAGGTTTATAATGAAAACAATCATTATTTCGGTGTTTGTGTATTAATTCCTTGTGTCGCGGAGCTAGAGATATTTGAACTAGATATTGAAGATTGTTTGTCCTCAAAACTATCAAAATGTGAATCAAATGAGCTACAGCTGCAGGTTTCGGAATATTCATCGCTTTCATCACTTAATATTGGACGGCTCCCGAGCCTGAACCAAGGTAAAATTGCCTTATTAATCATTGTTTGTAAACTTTTTACATTATCAAATTCCCCAGAAACAGATTGATCCAGTACCACATCTTCACACTTTTCAAAATTGTTAGGTTGATATATCATCAAAATCAACGGAATTATATATTTTCTTATTATGATTTGGAATGCAGAAATAGGATCATTTCCGCAGGAAGATGCTTCTCCGCAATAAAGCAATATTTCTTTAAATTCCCAATAGTCCAAACCTTTCGGATTAGTAATGACTGCAGAGTAGCATCTTTCTAATTGAATTGGAGTAATATATTCCTCAAAATTCCCTCCTAGTAAACCAGAATCATTCATTAAATTGTAAAATTGACGATAAGAAAGTCTGTCACTATTGGGCCCAGAGTAATAAACAAAGATCCTATATAATTTCTTATCATCCTCTTGATTAATGCTTGTAAGCGCTACTAAAATTTCTGATTCTGGGTCTGAAATTTTTTGAATTTTTTTTTTTTGAAGGTTTTTCTTCTCGCTTTTTTTTAAATCTTGTTGATTTAGCTCTTCCAGCTCGGGTTTTACAACAATCTCCTGAAGTCTTAGCTGATCTTGTATATTATAAACATTTAAATAATCAAATACTTGATTTTGATGTTCTTCATTGGAAGGATCATCTAATTCTCTCTGGATGTTAGTTAAATTTAACTCTTGTTCTATGTCACAATAGCAACTAGCATCTGCTACAGAAAAAGTTGCATCAACTGCTACACTATTTAAACTTTGTTCTATTTGGATAGAGCTATCCCTTAATTCAGCC
>Cp_lnc_162(-)
TTTTACAGTTCTTTGCAACCTTATTATGCAAAGAGTTTAATATCCAGTTTTTTAATAATTTTTGTTGTGAAATACGGATCTTAACTGGCTGCTCAGAAGAAATATTGTTATACTTATACCATTCTTTTAATAAAGAAATGTCATAACTTCTTCTTCTTGGGTTTGATCTAACATTAAATGGAAATGGAGACCAAAATAATAAAATTCCATTTGTTGTGGAACTTGTCTCAAGGCTATATTCGTGGAAAAAAGGGCTAAAGTGAATTTTAATATTATGTATTTCCTCGTCAACGATTTGGTAAATATTTTCCAACAAGGAGTTATTTGGAGAAATTGGATGGTAATATTCATTGAACTCGAATATTGGAGAATTCGGGTTTTCCGGCTTTGTAAATATATTAACTATGTAATGATAGACTGATGTAGAAACAAATTTAGGTAATGAGTTATAAAAATGCGGAAAGGCTATTTTATATTCAGATCTTGTAATCGACCTGAAAATTACTCGGTTAAGATCGTTAAATTCATTCCAATCTTCATCCTCATCAAATGAAGTACTATTTAGTGGCTCAAATTTAGGCCCTCCTGGAATTGCAATGTTTAGTGCTTTCGCAGTAAAAAATGCATCTTTATTAAATAAATAATAAGAGTTATTTTCTAATAAGATTGGCAATATTTGCATGGATAATCTATAAAGAGTCCCAAGTTGTTCAAATGTTAAATGCCACTGATGTTTTTTATAATTCCCCTTTTTATGAAAATACTTAAATTGTTGTTTTGAATCTAAATAAAACCAATCATAAACAGAAATATCTTCTTCACCATCCAAAACTATCTGTATAGAATCAAGTGGTTCAACACCTAAGATATTTTCGCAATAATCTATCGGGGGCTCTTCATCATCGAAGGGTGGAAAACGAATCCTTTTAAAATGTTTCCTATCACGCTTTTCCCTTCTCATCATCGTCCACATTGTAGACCACTGAGCAATATAGATAGGTTCAATAACCCATGGTATTTCATTTACAAAAGTTATTGCGCCTGTAGTATGATACAAACAATCTACATACTTTACTCTTTCCCAAGGCATTGGTATGTTTTCTAACAACTTAAAAATTGAATGAGGGATATATTTTAGCGCACCTAAATAGACTCTCTTCTCATTCTGAAACTTTCTCGATGACATATCGCCATGAATATTAATTAGTTTCCTTAAATGTTCAGGTGGTAATTTAGATTTTCTCACAATCTGATTTCCATTAACTTTTGAGCGTCTGCAATATCGGGCTTCATTTAGCTTCGACCAATTTAAGTGCTTTATTCCCA
>Cp_lnc_163(-)
TAATAATTAAAAAATTATTCAAAAATTTCATCTATTTCCAATAGTCCGCATTCATCAAAATCATCTATGTTTTCTAAATATGCAAATTGCAAAAAATGTTGTGGTCTATGAACCTCATCATAAAATGCATTAGGCTTGTCCACTATATATGAACATTTAGAGGAATAATTGTACTTAACCACCATGGAATTGTAGCTCCATACGCCATCTTCCGGAATTAGAAAGAATCCATTATAAGTTTCCGAAAGTATCAGCTTGATTTTTTCTGTATAATCTGATGAACAAGTTTTAAAAGTTTCATAGTTCAAGTCCTTATTTTCAATGTTATTTTTATACCAATCAATACAGTCATGATCTAATTTAATTGCAGAAAGGGTAGTGGATCCTGGGGTAAAGCTGCAGCTAACCATCGCGATATTGTCTACTTGAACATCCAAATTATTTTGAGAAATCCTCCATAAGTAATCAATATCAGATATAGCTATAGAAAACTCTTCTTGGACTTTGGTTTTTATTAATCCAATAAATTCTAAGTCTGAAATTTCCGGGTTTTTGGGCAGAATGTCAGTCATATTAATAGAGTTTTGATTGCCATGTTGAGGAGCTAATACTAAACATCTTATCTCAATAACAGTTTCCATTTCACAACTATTTTCGGAATAGCATTTTCCTTTCCCGATCGATTCAACGATTTTTTTACCATACATAAATGCTCCAATCTGCGTCCTTAAATCTGAAATTTCAATAAATGTTTTCAATAAATTTTTTGGGATAATATATGGGATAATCGAGTTATTTGAAATGTTAAGAATTGAATCATCAGATAAAATATAAATATTATCGCTTCTTAAGCTTAAAGTCGTTGAAGCTAAAGCTCTTGCTCTCCAGTCGGTTTTCGAAGAGAAAGTCTTCTGTTCATATTGTGTTTGAGTCGTGACTACAATTTCCTGCCCATGAACGTTGACCGTTTTAGTAGTTAAACTAGTAATATCCGAACATTCAGTCGTTTTGTTCGCAAGATCCTTAACTTGT
>Cp_lnc_164(-)
GAGCAAACTCTGGTGAGCCTAGACTGCTCATTCCATTGATTTATTGTTTGTTCTGTACTTTGAAATGAATGCGTCATTTTTGAGTGCATTTTCATTAACTGGCTTGCAATCTTTGAATCGAATGACGCTACAGAAACTTCCAAATTTCGATTCGCAGAAAACCCGTCCCAGTTAAAACTTCCAAAAGATGACCATATCCCATCTATTGTAATGTATTTAGCGTGACAGTGAATATTTCTTGTAAAAAAAAATCTTACATTGTTTTGAATAAACCTTTTGATTAAATACTTTGTTGCAATTGTATCTCCTGGAATATCGGATCTACCTGATAACAACATCGAAACTTTTACATTATTATTAATTGCAGTTTGAATGGCTCTACGTAGAAAACTTGGAGGAAAAAAATAAGAAGTTGTGAGATAAATATAACTATTTGAATTTTTTGTTGCAATATTTAAAACATTTTGAATTCCTCTATGCTGCCTTCTTGTATTACTGTATAGTACCTGTAATATAGTGCCATTCTTGATTTCCTTCGGTCTCTGGAATATTATTGGAATTTGTCCACATTTAGATTCTTTGAGTGAGTCGATAAAAACTTTTCCGAGATCGTAAGTTGCAGGGCCTTCTATCTCCGCGTGTACATCGTAGAAACAAAGCTTATTAACCTTTATTGGTGAAATTGAATAAATTACTTGTTTAAATAAAAAAATTAGTTTTTTATACGCCGA
>Cp_lnc_135(+)
GATATTTGATAGTAGGAAATCAAGGCGTTTTTCAAAAAAACTTATATAAAAACTGCTGTTTTCAAATATATCTTCTCTATTATTAATCTCCCTATATTTGGAAATTATAATCAATTTTCTAATTGATATCACAAAAGTTAAAATGCTTACTTCATCAATTAAAACGCTCCCAAAAAGTTCGATACTTATTAGTTGGGTCGGACACTCCTTTATACAATCATAAACTCTTTTAAACAGATTAATTTGACTCTTTATTTGCGTCCCCCATTGTTCAAAATGGAGCTCAATTTTCGATATTTCATCTGAATTTAGTGTTTTTTGGCTTATAGCTTTAAAATATTTGAAAATCTGACAAGTTGCTACCTGGGAAATATTCAAATATTCGTTACAAATATTATCAATCTCCCTTGGGAAAAATACGGAGTTATTTTGAGTTTCCATACTCCGTAAACTTTCAGATATTACGTCCAAGATTATTATCGAAAATAAACATGAATTCTGGTCATTAAGCAAGACAATTTGTTTAATTTGATTTTCGTATTCGTTATAGCAATTTAAGCCACTGCCGTGAGAATCTTCATTTTGATGTAAGAAGTTACTACAGAAATATTTGATAATATGGATAAACGAATTAAAAGTAAGAATTGCTTTATTTTCGATGGACGCAGCTTCGTCAGTTATTAAATAAATTAAACAAACCATTAAGTTGTACCAATAATTGTGGTTAAAACACAACAAAAAAAGAATTGTTCCTTCATGAATATCATTAATGCCAAT
>Cp_lnc_136(+)
TTGGAACATTTAAAGAATTAAATATTTGACTATTTATTCGTCTTCGTCGTCATCTTCAATATCATCATCATCACCCTCACCGCTATTAGAGTTTAGCCCAATTTCTTGGTTTATTAGGCCGGGAATCATCCACTGCTTGCTGTTTTCAATTTCAATTGCACGTTTTAATGCAATACTTTTTTCTATTTCAAACATTTGTTTGCTCTCCTCATTAGTGAATTCCTTAATTTGAATAAGGAAATCATGTACAAGTCTTTGAAAGTCAGAGATGGTTTTGCTATGAACACTATTGAAAAGTTCAAGTACAAAGACTTCAACTTGCTCTTTTTGGACGGTAATGAACGATTTGATGAGTAAGTCTGCAATATACTCCATAACTCCTACTTTTGAAATTTTACATGTGGTTCCTTGGCAAGAATCGCATATTAATGAAGAGTTAGAAGCTATATTTGTTTGCTTATTGCCTTGATTTCCTTCAAATAGAGAGAATTCTGAGATTTTAATCAGCTCATAAAGTACCATTGTTTGGTACTGAAAACCCGATGTATGTAATGTATCTGTCAATACACAAAATATCTCCCTAATTATTGACAAGTAGAATGCATGGCAAAATTGAAAAAGTGTATTGCTTTGAGCGCATGAACTCTGAATACCGTTATTCTTCGAGCTATTATGATTAATCAAATTAATTAAAAAGTTGTACAATACAATTAATCCTTTTTCCGCCATATTTGGTTGTTCATGTCTAATAGCCCAAATAATACTCTCAATATAAAGCGTTAATATATTTCCTGGCAAGTTGAATAATTGCAAGAAGCAAAATTCATTACAATCAGCCAGGAAAGAATAAAAAAACTCTCTATGGTCTGGGTATGCATGAAAATTGTCCTTAATCATGGATAAAGTGGATTCGAAGAGATGGTAAATGATAGCATTAAACAAATCATTATTCGCTTTAACAATATCATTTAAACGCACGATAATTGTACTCGATAAAATAAGTACTTGAGATTCCTTAATCTCAGAAATGCATGCATGGTAATCTTCTAAAACTGGAATAATAATTGGATGTATAATATATTGCAGCATTTCTGTCCCTGTGATATTGTGATACAAAATCGATTGTATATCTGTTATATATCCAGAAAGATTCTTGTTTTCGCTTAACTTGAGTTTTTTTCTAGGTGCGATAAAAGAAATAAAAGAGTTAATTAATTTAATTATTTCTTTTTTGGAAATTCTTAATTGCTTAATATGAGCATGGGAAATAATTACAATCCCTTTTCGCTGAACTTCTCCAGCTATGAAATTAGAATATAATTTATAAAGCTCAACTAAGAACGAACTTCTTTCAATAAGTACACGGGCAAATCCAACTCCACAGCTAGATGCAATTGTTTCCATAATGCGTACAATAATAATCAATTTTTGTGAACATTCCATCGAACACAATTCATTTATTATACCTTGGTTATCAGGATTAGATCTCAATTCAACCAATCTGGAGATAATGTCCTTCCAATATAAACTATCAAAAATGAGTAGTAATTCAGTTACGTACAGATACTGCTCATCAACATCCTTTAGAGAAGAGATAGTTAATGAGATTCCCTGTATTAGAATAAGTATTTGTTTGTCATCAAGATGCTGTTTTAGCTCGTGAGAATAACCTATCATATACTTTAAAAACTTAATTTCTTGTGAACCGCCGTCAATAATTTCTGGCAGCATTTGATTACTTGAACTTCTATTATTTCC
>Cp_lnc_137(+)
ATTTATAAAAAAAAAACTATATAATAGAACTATGAAATTCTCAATGAACAGCAAATTGGGCATTGATGTAGAGTATTAAATATAAATTTACAGCATTCATTGCAGAATTGAGTGCTGCAATTTGTACATAAATATTTGTTAATTATATTCGATCTTGACCCAGAGTTCAAATATACATTATTAGAGAACTGGCTCTCACATAATTCGCACTTTGTTTTTATAGAACTGGACTCAATCTTTGAATATTCCCCATTTTTAATAGGAGTAATATCTGGGTGCTGAAATAAATATGCGAATGATTTTGCAAGGTGATTTGGGGAAATAAGATATATCAAGCAAACCGGACATTTTGTCGGTAAGTAACAAACAATTGATTTACACTTCGGGCAAGAATACCCACGATGAGTTAAGGACCTGTGACATGAGCAACCGAAAGGATGCGTTTGATTGCTTACATATTCAGGAAATCCCATTGTAACCAAGTTAATGTTCAATGGGGTGCTCGCAATGTTATTTGGAGGCGGCTTGATGAAATTTTCAAGGGTCAACTTAAGTAAGTGGTCATTATTCATTGCGCATAAACAAACACCCCCTGTCATCTTTGTAATTGTCTTAATTATATATAATTCTGGGATGAAGAGTATTGCATTAATTATGATATTATTAGAAGAAAAACCTTCTACCCATTCGTTGAATAAAAAAGAATTATCTACACTTCTCATGCTTCCTAGAAAAAAAATAATTTCTTTTGTACCATACGGAGGGATTGAAACTAGTAGATACTTAGCCTTCTCAAGCCCATTTTGAATAGACATGCTTCCCTTACATCCCTTTTTCAAATAATTCAAAATACTCGTCATAATTTCAAGAAAATTAGAATTGTAGCTTATTATTACTTCGCCAATGCCGTCGTAAATAGAAATAACCGAGATTTGAGTTAGAGGATTATCTTCTAATAGCTGTTTAATGAAAATTTCATTGCATTTAACCATGCACTGTAGTCTGTCAGGCTTGTAATCAAGCTCCAGCATATTAGAAGTCATATCTAAAATAATTACAATATTTCTGAGTAGACCACGCCTAATATTTGTATTTGGGCCACGCTTCAACAACTCAATATTATAGCTTTCGTCTGCATTATTCGAATCAAAGCGAGTCTCATCATCAATTACAACAAGCCCACTCTCTGTTTCAACCAATCTCTCCCAATTTTTTATAAGGCCTTGTTCCCATGAATATACAACTTCTTGCTCATCCAGTGAGTTATTTGAAGTATCTGCCAATTTCTCTGCAAAATCCATTGATTTCAAGAGAAAACCTATTTATATCCCAAACTATACAAAGGATACTTCAAATTTAGTTCATTACCTGATTATGAAATAATAACAATCTCAAGATCAAATCGTTTATTATTTAATGGTTACTTATTATCCCGTTCTTTATTCGATTCGAAAAAAAAAAGCGCTTAGCATTTTTTAAACATAATTAGCGAGTAC
>Cp_lnc_138(+)
CTCATTGCTAAAAATAAATCTCTAATTGTTGCATCCTCTGGTAAGCCATAGTAGACGGAGGCAAATTTCGGGGCTTTTCTCTCAAATCCTGGAAGAAGACCCTTATCTATTTCCTCAATCAGATGAGTGTATGTGCTTACAGCTTCTTCTTCTAAGTATCCAACAAATCTGTGTGAATATTTTGGAGAAATTATATAAAATACCGTGTAAAAGATTAAGAAGGCAAACTGAGTCCCAATTACACTGACCCTTGTTAATATTGATGGCTTATTTATCAGCTGCAGTGATATTAGTAGATGCATCCTTTCATTTTCAGCCTCTTCAAGTAGAGTATGTATCCATCCATTATCTCTTTTCATTTTTCGGAGTGAAGAAAAATGTCTAAGCATTGCACCAACCATACCTGGGACGCCGGCTACTGTTTCCAAAAAAATTATTCTTCTGCACCATTGATATTCATTATGTCCTTTTTTGTACCTAGTTAATAAATCGAAACTTTTTCTTAATGCAATCACAAGATAGTAAGACATTTTGTCTTTAAACCCATTTGGGCATAAATGAGTTTTTTGTACATTATTAACTTCTTCTAAGTCCCAAATGGGAGAATTAAATCCGTACTCCTTTCCTTCTAATATGGAAGCCGCATGGTTTGATTTCTTCATAAAGTGGCTTCCTACTTTTTCTTCATTTTCAGCGTCGAATTTATTAATCTGATCACTTTTGCATTCCAAAGTCCTTTTTTTGGAAAAATCCCCTTGATTATTACTTGACCTATCTTTTTCTAAAGTAATATAAAGCTTTGAAGTGATTTTCTGGCCTTTATTTGAATGGACTATAGAGCACAAATTGTTCAGATTTACTTTTGAAGAGAGTAGCCAAAGATGCCTTCCATAAAAGTATCTCAATTTATTTGTATTCGATAGG
>Cp_lnc_139(+)
CCATTCTAACTTCATGGAAGCAAGAAACAATTGCAGCCAGTTGTATGCTTTCGCTAGCCCCCCTTGAAAGCCTGTACTCGATATCTGCAAGGCGCCTCATAAGTAACGGAACAACTTCATCAGGCCAATTTGCTTCCATTGACTTGCTGTAAAGACCATTTACGAAATCTTGGGTAGAATATCCGTTCTCATTCTGGGAATTTTGAAGTGCACTAAAGCCACTTGAAAAACTCTCTCTTGAGAGAATTCCAAATATATAATCCAATTCACTCTTTGTGGGTATCCCAAGAATTCTGTGAATCATTTCTTCATTAATATATGTGATAAGTCCTTCAATAGATGCCCCATTTAGTTCTCCAGAATCTTTATGTTTTTCAATGTTTCCGTAATTACTCATGCTGCACGACTGCAATACATTTAAAACTTTCCTCATGTCTCCCCTTGAAGACTTTATGAGCGACTCTTGACCTTCTCGAGTTATAAAAATCCTCTCTGACAGAGCAATTTCTGATATTCGATTCCTAATATCCTCAATAGGAAGTGGGGAAAATCTAAACCGTGTGCATCTACTTTGCAATGCAGGAGTTATTTTATTAACATAGTTGCAAATGATGCAAAATCTAACGTGTTCGGAATAACGCTCCATTATTCTTCTTAGTGCCATTTGAGCTGTGCTTGTCATCATATCTGCCTCATCTAGAATAATTAACTTAATATTCTCACACAAGCTTTTATTACAGTCTAAATTTCTTGTGCTTACATCAGACATTTCTATATCTTCAATATTTGAATTTGTTCCACCTGAGTGATTTAATGTCGTTGATGCACTTTCTGAAAAACTTTTGATTGCATCCCTTACAACATTTATGCCACGGTCGTCTGATGCGTTGAGTTCCAACACCATCTGATACTTTCTATCTTTGTAAATACATTTGCTAATTGCATGTATAGTTGAAGTCTTTCCAGTTCCAGGAGGTCCATGGAATAAAAGATGTGGAAGCTGGCCAGAACTAATAAATTTTTCGATAGTGTTAATTATATCTTTGTGCGACAGCAAGTCCTGTAGTCCTGAAGGCCTATACTTTTCAACCCACGGTAATTGAGCTTCCTCCATTTTGAAAGTGAACCTCAGTTATTGCAATAGAAATTCGAAGAATAGAGACAATTTTTATCTATTTAATAGTAATTTGTTTTCAAACAAGGGCAACTTTATATTCCTACTGACAAATAATAAAGTTAGTACCGCTCATAAAATTTAACGAGGGAAATAATCATATTTTTAACTACAAAATTCGTTTGTAGCTTAAAAAAATATAATAGATTAAAG
>Cp_lnc_140(+)
GTATATTTGGGATATTATAACTAATCATCGTTGGCCTTTCAAGAGAAAGCCCCCATGCAATCACAACGATGTCAGAGGGAAACCCGAGTGGTCTAAGCATTTCTGGTCTAAATAAGCCGGAATTTCCAACTTCGATCCACTTTTTTAGGGTAGTGTGGTATCCAAAGATTTCCATAGAAGGCTCAGTATAAGGGTTAAATGCAGGTTTAAATTTAAGATCGGAAATACCAATCTTTTCGTAGAAAGTCTTTAAAGTTCCGATTAGATCTGCAAGTGTAAGATTCTTGTCGACAATTAATCCCTCAACCTGATGAAACTCAGCAAGATGGGTAGCATCGATTGATTCATTTCTGAAAACACGGTCAATTGAGAAGTAAGCCTTTCTCTGGAAATTATCAAAAGATAGTCCGTTCTCGTTATATAAATACATTTGAGCAAGTTTATAAAGCATTCTTACGGAAACTGCTGTTGTGTGAGTTCTAAGAAGATTTTTAGAGGCTTCTTCAATACTCCAATTGTAAGATAAACCAATTGATCCATATCCGCCAATCTCATGTACTTTTTTAACTTTATCAATGTGATCGTTCGACAACTCCATTTCATTTCTGAAAGTACTTGGAGTTTCTAAGAAGAAAGTATCATGAGAATCTCTTGCAGGATGTTTTTGAGGTTGGAAAAGAGCATCAAAATTCCAGAATGAACTTTCAACCCAGCGATTAGTAGGCATCTCTTCAAATCCCATTTGAGATAAAATTCTCTTAAACTTTCTTGAAGTGCGAGTAAGAGGATGAATATTTCCTCTTGGCAGTCTTTTTCCTTTTGCATTGAAATTATAGGGTTTAAACTCGTTGTTTTCCCAACTTGAGTTCATAATCATTTCTTGGGTTAAATCAGTAATCATAGGTTTAAGCTTCACAGTAAAGTCCTCCCCCTTATTAATCATGA
>Cp_lnc_141(+)
TTTTCGTAGCTTTCTGCACTGTCTACAGAGATTGTATCATCCATTGTCCTTGATCTAGTAGATCTCTTGAATCCAGTACCATTATCTTTTATTGTAATGATAACCATGTTGTTTGAAAGGCGACTTGTTGATTTAGATGGGTTGAAAGGCGAAATGTTAGAGTTACTTAGTTTCTCTAGCTTGTTATTGAACTGAGTTCTGGAGTCAAAGTCAGAATCATTGAAAGAGAATCCCAGACTCGCTGCTTCCCCGTTTAAGACTCTCTGTAGGTCTTCCACTAGAGGTGTTACTGTTATTGACCTTCTTAGCTGGTTCCCGACACGAATAAACCTTAAAATTTTGGGCTCAGTAAATCTACCGGAAATCCTTTCAAAAGAAATAGTTTCAGAAGCACCTCCAACCTCTGAATCTTTGTTTTCTGAGTATTCACCACCAGCGCAAACTTTTACGGTCCTGGAAAAGTCTGAAACTGTATTCCTGCAATTTGTCTTGGCTTCGTACACTGTTGTATCATTGCTGTGAGCAAATTGACCAGCTGTACCAGATACTGTTGTGGAAAGCACGCTTGAATTTAAGGCATCATTAGAACTCGTCAGTTCGCCATTCTTATACTTTAGAGACTGGTGTGTATAGTAAACATCTGAGAAAGGAATATGTTCAGATTCTTGATTATTGCCGTTCTCCGACGTATTACTTATAGATGAGGTATATTTTGCATTATCTCTTGCCCACATTCTTAATCTCTCTTGTTGCAAAACTGCCACATTTAGTTGGCTTAAGTAATTATCTTCAGTGTCCCTCTCGTA
>Cp_lnc_142(+)
GAAATTATTGATTTTTTATCTAAGCAAAATACTAAATAAAAATTAAATTTTCTCATAAATGTACAAGTAAGACCAAAAAACTAAGCCAATGGGTGTTTCAAGAAAAAATGAATCAAAAACTCTGCGAATAAGTTTATAATTATGTTTATGGAGCCATTCTTGCAGATTTTCATTAAAGTATGAATTAATTACAAAGAATTTTGGTAATTCCCCAGAAAGTTTTCTATTAAATCTGTAATTCAAACAATTGTCAAAATTTGAAGTATTTAACTTAGTAATATTTGATGAAATATATGGACTGGGGTAAGATGTATTCAACAAGGGATTAATAACAAAAATCTCCTCCAATAACTGTGTAGTATTTGGATGTGTCCAAAGTATTTCATTCATATTCTTATGTTTGATTGATTGATTAATATTAGGAGAACAATCAAAGAATCCAAATTTCACGTCTTGGTTTAAGAAAGAGTAGGCTGGATACATATGGCATTGAGAAACAAAGAAAATGGATCCATTCTTCTGCAAATTCAAATTGGACAAATATCTAATCGCAGATTCACCACCTCTTTGAAATATTGTTGTAAAGAAAAAAGCTGGAATAATTTGAGCTAGTAATGTTACTAGAAGGTACTTATTATTGAGATATATTCGAAAAATGCTAATACTACTAAATAATAACCCCATACAGTTATTATTATCCATTTTGAAGAGCTTATGTATTTCTAAAATGAGTTTATATATTCCAAGGCTCGTGGTAATTAACAATATGGGAAAATAAGGGATAATAAAACGATGTTCTTTATGTGATGTAGTAGAAAGCAAGATCATAGTAATTAAAGTAGAAATTTGTGATATTTTAAATATTTGATTTTTTAAATTAAATGATTCGATGATTCCAAGAATCATAAATGGTAGATAAGAAAGTAAAGTAACAATTGGCATTTCAGTAAAGTAATAAAGTCTGGAATTTGAACCATATATTTGTCCTGGATCTCCCATCAAATTAAATTTAACAAAGTTAATCATTGGAATTGTAAATTTTTTGTAGAACAAATAATCCAAATAAAACATTACTGGTATTGTGATGAAAACAACAACTATGCAAATTTTTAACAATTTCATGATTGTAAAAATTGAATATTTA
>Cp_lnc_165(-)
CCAGAGATGACCAAAATTTAATGTCTGAAATGACTTTAAAGAGAGTTCAAGAGAGAGACCATTTGTAGAGAAAGGGAATGAGAAGATATTGAATACAAGCTTTAAGAGTCTTTTAAACATAGATAAATAGACACGATAAGAATAGAGAGAAATATTTAAAAAGATATACATGTGTGTGTGGAGAGGAGCTAAATTAATTACACCAAAAAAAAAGAGTAAATAAAGAAGTTACCAAAAAGAACTCTAATAAATACTTCGCGCAAACATATAAGAAACCCGAATACAAAACCTTATTGGCTCTAATTGGAGGCCTGATTTCTGTCTAAGTATCAATAAATTTGAATAGTAGAGCCTCGAAAGATTAGATTGTGACTTCACATTTCCCCATTGTAAATTGAATGAACTGGATAAATCAAGCATTAAATAAAAATGTTTAATGCATGCGTAATTATACTTCATGGCTAAGTAGCACCTCAACAACGCTTATATCGAAGTTCAGACTCGATTGTTTAGATTGTTAATTAAAAAAAAAAAAAAAAAGAAATACTCTGATTATTTTTTTTTTCTTGGCTCTTAAATGAAATACGGTAGCGAGTGGAGAGCATGCATATAATATATACAGCTTTCTATCATCACTACTATTTGTTATTACGTATGATGAATACTCCATATTAACCATACTGTTAGTCGTCCAGAGATATATGACGCAAATGAACACATCTACGGTTCCCACAAGCCATATTGAATGCCACTCTTGGCTTCAATTGTAACTCCTCAAAGGATTCATCGCTAGCATACAAGAATACTAACGCTCTGTTTACATATGTATGAGTTTCAACAACCTCATCTGGTCTCTTCATCCTTATGACTGGACATCCATCAATTGCCGAAACCTGTCCATACCACATAATACATCTCTGGGGATCACCCAAAATCGGGTCATCGTTATTGTTAACACCCCGGGCTATTGCTGAAAGCACCTCCATCAAACACTCTGAAGTCCTCCAAAATTCCCTACCTCTCTCATGTACACATTTTTCCCATTTGAGACAGATAGAATTAATTTCCTCAGAGCTTCTTGGCTCAAATGAATTTAAGTTGGATGGAGTAGCTAAAAGTGAGCTTCCATATGATTGAGTATCATAGACAGAATCTCCTTCACTCAGTTGGTAAGGGGTTTTTTTAGACCTTTCATCAGAAAAATATCCATTAAAAATTCTCAAATTAAAAAAATGGCTAAAAGGTGGCTCAGTACAGATTCTACAACGAAACATATTTACGAAACAATCACTCTATTTTTTTTGAAATGAGAAAGTCGGCAGTTCTTATATGAAAGCAGTATATATTATCTTCCAGAATAATTAGAAAGTTTTTTTTTTTTTTTATCTTTAAACA
>Cp_lnc_166(-)
AATAAATTTCTAGTTTCATCAGTATTAAATCCATGAATAGATGCAAATTCCAAAATAGAGTTATTAACTGCAGAGATTAAATGCTTAAGTTTAAAATAAGCATCATATGGAGGTAGTCTACACTCTAAGACAAGTCTGTCAATTTGATTAATTACTAGAACAACCTTCTTCCCTTCTGATAAGCAATAATGAAGCAATCTTTCTAATTGTTTAGTTAAACCAATAACACAGTCCAAGAAAAGTATAACTCCTTCTGAAATTCTTACTGAAATGCATGCTTCATCCACAAAGTTAACATGACCAGGGGTATCTAAAATATTGAATAAGAAAGATTTATCCATAGAGTTTGGTAGTACCAAAGATATTGGAGAAGCTTTAATACTAATTCCTCTATCCTGTTCATCTTTTCTTGAATCACAATATCTCTCCGGTAAAGGAATATTTTTCTTATCTCCTTTGTAAGAATGAGTATTTTTAATCAACATATCTAAGAATGTGGTTTTTCCAGAATGAATTTCACCAATAAAACAGATATTTCTAACAAATTCCAAATTATCCATTAAATCTCTCAAGAATTCATAAGAAAATGTTGTTTCCATTTCCTTAAGGTTCTTTTCAATTAAGTCAAATTTGTTTTCTTTTAAGGGAGAAATGAGAGGTTCATCTATATGTTGGTGGTCTTCCTCTTGTACCAATATTTCAACGTCATCACCATATACATCAGATGGGTCTGGATAATACTCTTTATCTTCAAATTGCACAATCTTATTATCATCATCAGTTTCCTGAGTCATTTCATGATCCTCGTCTTTTATGCTTTGTTTATTAAGTATTTTGACTTGTCCTTTATGCTTTTGCCACTCATTTTCAGAAAAAATATCACTTCCTGAATCTTCAGACTCTTCTTTTTGGGCATGATCAAAAATTTCACCATCTTTATTGTTGTGGCTATCTTCTGGATCTGAAGTTTCTTCGGATCCCACCCAATCTGCGCTTCCTTCTGAGTCGTTATCATCTTTCACAATATAATTACCAAATTCATCATACACATCATTCAAGTCCATCTTTAGATGATTAACCCCCAGAGCTATTAAATATTACTCTTGC
>Cp_lnc_167(-)
AATTCCTCTTTAAATTCATGGACAATAACTTAGACAAGAGTACTAGTTAGTTTGAAGAAAGGGAAGAAAAGATAGGAGTAAAAAACATATAGAAATAATGTACTAGATTTTAAGTTCATAGTAGAAAATAAAAGCAGCACCACTACTAGTTATAATGTTCAAAGACTTGTATTGTCCATAGTAAAGTGCATCTCTCCTTTAAAATAAAGGAGAAGACTAAATATAGTAATCTCCCAAAATAAAAGGGTGGTTAAAAAAAAATATTTCAAGCTGAATGAATATATTACTATAACTTGTTAGGCTATAGTAATTATACACTAAAGCTTCTAGATGTTTGAACTCTGGATTAAATACAAGTTATTCAAAGATGATTATTGATAAACCACCCTTTACATATTCTAGCCTATATGTTTATCCACTTAATACGCAGATACCACCGGCCTCCTTAATTTTCTTCTCAGCCTTCTTAGAGAAGTGTCTAGCTCTGACAACAACTGGAAGATTGGGTAGATTACCTCCACCTAAGACCTTAAAGATACCAGACTTAGTACAGTCAATAATTGGAGCCTTGTCAGTCTTGTTATTGTACTTGTAGTGTTCAAGAGTGTTCTTTGACACCAAAGTCCATAACTTTTCAACATTGACAGTAGGACAGTACATCTTGTTTAGCCTTTTGTGGAAATATCTCATACCAACTTTACCAAAGTAGCCTGGATGGTACTTGTCAAACCAGTTTCTCTTATGTGTTAAACCACCACAAGCACCACGACCACCAGGATGCTTTCTGTGTTTACCTACACGACCATGACCGGCTGATACGTGTCC
>Cp_lnc_196(-)
AAAACCTTCATTAATACTTTTATTGTTGAACACTATTGGATTAAATAGACTGGCAGTTGGTGGAACTAAATTAACTGAGGATGCTGGAAAATGAGTAAAATTATCTTCATTATAATTAAAATTGGGATTTTGTATTATTTCTTGGTCAAATCTTTTTATTTGATTACTTGGTGGGAATTGACCAATTTTAGAATTTGGAATAGACCCTCCTATTATAGAAGAAGGAGCTGAAATAGGAACTGAATTTGAGGCTAAGTTTGGAGCAGAACCTAAATCTTGGTTAATATTCTTACTAGTATCCACTGTTTTTCTATCTTCTAATTGATTGGATTCATCTTTCTTGTTCTCGCCTTCCTGATCATTGTTTTCTCTAAATGTTGGAGGGGAATCTACTTGTGAAACCTGGTTTTCAGATGAATTAATAGGTTTACTTAATATACTTAGGTTCACAGAATGGAAAACTAAGTTATCATTCTTGTTGGCTTGTAACATAGAATTGTAAGCTTCTTGAGGTATTAAAAAGTTCTGGTTCTTTCTTAAATGTCTTATACAATTATCAGTTATTCTAAAATAATGATCAAAATCAAAATCTATACTTTTGTCTCCTCCAAATGGAGAACAAAAATATTCAGAAACAGTCCCAGCTCCTCCTGAATGAATAGTTAATTCTGGATTTTGATCTAAATGAGCAAGAATTGAAGTTTTCAGGCATGAGATGTACTCTCTAACTCTTGCTAGAATTGTTTTATATGAAAGTTCATTCCTTGGTCTTCCTTGTTGTAATATTCCAGTAGCAATATCACTAATAGCTTTACAAAATGACCAGGTAAAAACTCCATGAATTATATTATAAGCTCCACCTCTAGATATTGGAATCTCTATTACACCTAATTTAGATTCTGTTGTAGATGAAAGTAATCCAGAACTATTAAATGATTGAGAATTAGGAGTAGAAATTGGACCATTTGATAAACCCATTGAAGAATCTGTTACTTGAGTCTTTCTAGTAACTGATAACAAAGGTAATGAGGCTTCAGCAGCTATTTGACTCCATGGAGCAGCAGAAAAACAATATCCTTTACATGATAAAGATACATATTGTGTAGATTGAAGACTTGGATCTTTTAAGTTTTGTGTATTACCAATTTGAACACAAGGAACATATCTTGGTCTTACAAGTCTATGAACCATTTGTTCGTCTTTAAATACTGATGAATTATATTGTGCTCTTTTAACTTTATTAGTAGCTGAAAGAAATGGCCAAATTCCTTTTGTTACTATACCTTTAATATACCACATACCATTCAAATTACCAGCTGGATCTAAAATAGTCTGACCTCCATTACAATCTAAAATTACATTCAATTGAGTTTCAGGAGGAACACACAATAATAATTCTTTAAGTTCACTGCAAAGTAATACATTATATTCATCTAAATCTGAACCATTTGAAGCTAAGTATAATGTAGAATCTGCTGGAAGTAGTGCTTCATCATATCCTTCTCCTTCATATGATGTTAGAACATCTACTTGTACTCCATGTCCTGCAAAATAAAATACAAGAATATCACCAGCTTCTGCATCTCTAGTTAACCAATTTATTGCTGTTAAAATATTTCTTTTATTTGGATATATTCTGGAATCATGATGTTTTGTTGGTGGAATTTCATCTCTTGGCCAGTTATCATAGAATGAAATTGGTTCTTGAGAATCAACTAAAGTATCATAACCTCTATCTGGTTCACTATCAGTTAGAAAGATTATATCTGATGCATTGAAATCAAAGTGAGACATTAATGTCAAAGCCATTAACTTTGCATCATTTGCACAACCTCTTAAACTAATTCCTTCTGTTTCCACATAATTAATTCCAATAATGACTGCTTTTTTCTTAGGGATATGCCCATTCATTTTTTTTTAATTTCCTATTAAAATAATTTTTGTAAATACGATAACATGCA
>Cp_lnc_197(-)
AAATAAATAAATAAATAGTGATAATAATTAAACTTAGATGCCATTTTAGTCTATTTCTATTTATTACATGTGGGCGCCAAACATATTTATTGGTTGTTTGGGAGGATAGCTAACGAAAGATGTGGGATAAAATTGACTATTGCTTTGATTTGATGGTGGGAATGGATTAACAGTATTGAATAATCCATTGGGTATTTGTAGGAATTGTTCATTTACTCCAAAATTCAGTAACTTTCGATCAGAGTAATGTTCTGGGTTCATAAATTGACTATTTATAGTGCTTGTAAAATGCCCAGTTTGAGGTAATTGTTGATGGAAATTATTAGAATTTGGAAGAGATCTAATTGGAGCAACAAGATGTTTGTTTATTGACTGCATTGAGGTTAAAGGAGGGTAAGTAATAAAATTTGTTGTTTGATTAGGATGATTTAGCTGATCTGATGTTCTATAGGAAGAAGTTGGTGGAGTATTAGGTATTATAAGTTGTGAAGAGGATGATAGTGATGATGTAGGTACTGGGAATTGATTCATATTTGTATAATTATGAGGGTTTTGAAAATTGTTTTGAGATTGGATAAATCTCTGATTTGGAGTAACTTGAGAAATGTTTCTTGGTGTAATATTTTTTATTGGGTTAGAAAACAATACTCCATTTACTGGTGGCTTTAATTCATTTATTTGTACTTGTTCTAAAG
>Cp_lnc_198(-)
GTTTTTTTTTAGATTAATTTATAATTAAGTATTTCTCCAAATAATGTATTTTCCAGAATTTGAATAAATTTCAGGTTGTTCAAATTGTAGAGCTTTGGGATTAATATTTATAAAACTGGGAGGTATATTAACTCCTCTATAAGTTGTCTCAGTTGAGCATACTGTAAAGTTTAAGAGCGAATAGGGAAAAATAAGCTCAACCAAGTTCGAATAGATTTCCTTCTGAGTAAGTTTTTTAGAATTCTCAGAGAACTTGGCAATTTTAGGATGAAGTTCAATCAACCAAATAGGATCTATTTCTTTAATTGGACAATTTAGAAATGGCTGTATACCGGCCCCAAAAGGATCAGGAGCAGAATATAAAAATTCGTTATATTTATTAGAATTTATTTTCTCAAGGAACTTTTGTGAATAGCTTGGAATTCCTGTTTCAAGGCCAATATTTAGCAAATATGAGTTAATTGCTGGAGAATTAAAAGCTTGCCCTTGAAGTGATGAAAAGTTGTTCCCAGTCCTATTATATTTATTTTCCTTATATATTATTCTAAGCTTAATACTACCATACATTCTTAATTGGATGAATGAAAATTTCTTATTGAGTCCGTTCTTTCCAAGAACTTCTTTGGGGTTGTTGATGGTCCAAATAATGTGTTTCTTGTCATTTGAGATGATTATTTGACCCATACTAGATTTAAGGGTATGACTAAATATCATTACGCTTGGTATATTTTGTTTACTAAAGCTGCTGTTGTTCCCACTATTGTTGATACTTTCCAGGGTTCCTGGTAAGAGTGGGATTGAGACTTGACAAACTTGCATTCCTTTTACAATTGCAGGGTCAAAACAAAGACAATATTCCATTTGGAATGAATGAGTTAAAATAGGTCTAAAGTGACCTTGAGACTGGGTAATTTGTTTGATAGGTTCTTTAGATTCTGGAGAAATAGTAAAATAGCCTTTAATTGGGATATCCAATTCATATGGATACCAATAAGTAAAAATTTTTGAAGAATTGCTTTGAGAGCTATTCCAACTTAATTTGAATCTAGATATAGGAGTAGATGATTCATTTGAAGGCATATAAATCTCGGAATTATGCCTAATAGGA
>Cp_lnc_176(+)
TTATCTCGATATATTTAGAGATACAAGCAATTAACTTATTTTTCACTGTTTAGAGTGTTAAATGTCAATTACTAAGTTATAATCAAACTTTTTTTTTTAAATAAGTCATAAACACAATATAAGATTTATTTTAAAGAATGATAACTATCACAATATTAATTTTGAATGTGATTGTTCTTGTGCTTGTGTTAGTTTTGTTAGTACTTGCAGTTAAGAAAAATTAGGAAACAAACAAACAGAAGGAAAACATAACAAAATAAACATTAAGCTCAAACTTTAGAATAACAATCAAAGAAATTGAAGCAACTCAATATTTTCAGTCAATCCTTGTTGATATAGATCGTCAAACTTAATCTTTTCGTCACTTCTTGTTTTGTTTCATAATTAATTGAAATACCAATATTCAAATTTATAATTTTGGAAGCCAATACTTATATTCAACTTAATTATAATTTGTCTTCAGCTCAAGCCATGCTTTCTCTGATAAATCTTATTCTAAGGCTGAAAAGAAAGTGGAAAACAAAGATAATGTAACATTATTAATTATATTGAACAACCTTCATTTTGAAGATAAATGGAGTATATCCTTAGTAAAAGCATTTCTGACAGCTTCATTATTAGAAAGAAGTGCATTTTGAATTTCAGTTTGTAATTCTTCTTCATTCATTAGACCAAGATGATACTGCCTAACGAAATTTAAAAGTGAAAAATATGAATCTCTAGGAAGTACTTGGCTAATTCTATTCCAAACCCCACTTTTGCTAACTGAGGATTGAACTATATCACTACGAGGGGAATTTCCAGATCCCGTTTTTTGGTGACTACTAATTAATCCTCCGATATCCTCTGTACAGTTTTCGAAGCATAATTCGCTATTATTAATTGTAATAAAGTTGCTTGGATGATGAATTGCTTCAGTAACTAATAGATGTGGGATTTCTTTAATTTCAACATTTTCACATTGTTCTGATAATAGAGATCTGTTGTCATCTTTATCATGATTTAACTCATCGTTTCTTTTTTTACCATATTCATGATTAGAACAAGAAACATCTCCATATTTAGCAAGACACCTCTCCAATTTAGCAAGT
>Cp_lnc_199(-)
GCTAAAAGAGGTATTAAAAATGTAATTTTTAATTATTAATTGTCTTGTTCTCCATTTTAATGTTGGTTTTAAGATTATTTAGGGAAATAATTCCATATTTTTAATTAAAATGATATTGCCACAAATGGCTTATAGGTTGTTTACTAGAATGTGAAGTTCTAGAATAGAGGTACAGTAATTTCAGTAGAATTAAGTATATGAAATAAGATATTATTAAATTGGTTAGTCAATATTTAAGTCAAATAATAGTTAAGCTAATGCTTAATATTACATATGGACTCGTTTGTAACGCTCCATGAAACGAATGTGTACCAAATGACGACAATTGACGTAATTATTCCAGAAATAATGAGGAAAATATCCAGAATGAATGCAGGAAGTGAAATCCGCTGCTTAAATAGTGTTAGATGAAATAATGCAGGAAGAATAATACTGATTGGAACGCAAAATAAACCTCCAACAAGATTTACAAAGTTTCCAAGTGAGTTAATAAGAAAGAAACCAATCATACAGCAAATTATGCTCAATATTATTACAATGGCTGAAGGTGCTGCTTTCACAAAGTAACTTGATAATTTGTTATTTGAATTATCAATTGTAAACGAAATTGATCCACTTGGTTGCCTAAGAAGGATTTTTGAGCCTAATTTTGAATTGATGGAATTTGGACTCAAATTTTCTTTTCCAGGAGAATTGGTTTGAGAAGTTATTGGAGTGTTTAATTTACTCGAAGTTTTTTGAATGCTAAGTTGTCTAACTTGTTCAGCTGGTGTAATAAATTCCAGAATTTTATTTTTGTTATGTTTCTTCCAATAATTGTCAATATATTTTGTGAAAATCTCTTTTACAGGAAAGATCATTAGTGGAAATGAAAGTAAAATCGAAATAGCAAAGAATATCTGACCTGACATAGCACCTGCTGTAATCGGAAGGTTCAAGGTAATAGTAGAAAAAGTATTTTCACCATATCCAAATGCTGAAACAAAAGCAAATGATGTGGCAAGCATAAAAACAAAAGTTATTGCCACAACATATACCCAGGTAAATCTTCTTCTGGCGTTGTAATCTGCAATTGAAACATAATAAGATACTACAACAGGACCAGATACCCACAAAAAAGCAGCAGTGCCAACCAAACCTGCAATTGATTCTAAATCTGTGAAATCTGAGATTTTAGCCATAGTATTATTTGAAATATTTGATGCAAGTTCTAAAGCAGAGTAGGCAAATACTGTTACCAAACCGATGAGAAGTGCAATATTCGCCATAATCATCGCTGGGCCCAATGACTGAATTCTACCAAAACAGGACATAGGAATGTATACGATGAGCTGAATAAAGGTAATTAGTGCTGTACCATATTCTATATACGCAGGCGCACAATCATGAATGCCAGATATTACATTTTGTATAGCTTTGGTTACAAAAGTAACAAATACTGCGCAAAATGATAACTGTGTAAATGTAATTGAAATATCAGCCAGAATTCGTCCAGTCTTCCCCATCGCTGCAGATGCAATACCTGAATATGTGTCATTAACTTCATCAGCGCATTTAAACATTAAAATGGTGCAAATAACATTTAATAACCAATAAACCAAAATGATTACAATACTTAAGACATAGCCTGAATTAACAATTGCAAAAGGAGCAAAGAGTATTCCTGTACCAACAGTTGCTTTTACTACTGTTACAAATCCAATAAGCATTTGTATCCATATTTCTGATTCTTTAAGTGGAACTTCAACTACTCGTTTTTCACCATAGTTTTGATTATTTGAATTGCTTGAAATTATTATTGCTGAATTCAGTGAAGATGATTTGTAAGAGCCGCATTTTTGTGAGTCAACAATGGACGAGTCTTCTTTCGTTTCATTTGTATTACTCTCTAAATCACCCTCATTTTTAATATTTCTATTTTTTAGCTCTATATGCATATTTGGCTACCCCAAATAATACTTAGAAAAAAAAATTAGATCCTTAATTAGTTGCTTATATTCCAATTTTCCACCTTCCGGTTTAAATTAT
>Cp_lnc_200(-)
ACGTGGAGTGCGGCTTAATTGTTCTTTTAATTGTGTTAGGTGATTTTCATAGATATGGGCATCTCCAATAAAAATAGCAAGCTCACCTGGTTCATAACCACAAACTTGAGCAAGCATCATGGTAAGTATGGCATAGGATGCAATGTTAAATGGAGATCCTAATCCCAAGTCACAACTCCTTTGATAAAGGTTACAACTAAGACAATTATCATTGGTAACATAGTACTGAGAAAGCACATGGCAAGGCGGAAGAGCCATTTGAGATAGAGCAGATGGATTCCAGGCTGTTAGTATATGTCTTCTATCCTTTGGGTTATTCTTTAAGGTCTCAATAAGTTTTGCAAGCTGATCAACTCCAACTCCAGTATAATCATCATGCATCGTTTTGTACTCTCCATTGTAATGTCTCCACTGAAAACCATAGATCGGGCCCAAATCATTCTCCTCTCTATGCCCTAAACCAATTCTTTCCAAATATTCTTTCGAGCCATTTCCTGACCAAATATAAACCTTTTTCTCAATCAAATGATTTCCATTAGTATCTCCCTTAATAAACCATATTAATTCCTCAAAAATGGACCTGATTGCAACTTTTTTTGTAGTCAAAAGTGGAAAAGATTCTCTCATATCAAATCTCATCATCTGCCCAAATATTGAATATGTACTAATGCCTGTCCTATTTTCTCTATAAGCTCCATTCTCTAAGACCCTAGAAAGAAGGTCTAGGTACTGAAACTCATAATGTTCTCTTCCGAATCGAATACTTGGAGTGTTGTAGATTTCTTCTTTTGGAAACTTGTGTCTATTTCCCATTTTTCTAATCCCAAATATTTCACCAAGAAGATCAACAGTATCATCTATGGACTTTAATTGACCTCTTACAGGGTCACAATTTTGCAAAGTTTTTTTTTCTTGTTTTTCAAAAACCATAAAATCAT
>Cp_lnc_168(+)
GGTGTTTAAGTGAGAAATATTTAATGAGTGTTTTTTTTAAATAAATTAGTTGAGCAGGAAAATTGAAGTTTTCCTTTAATATTCGACGGAAGGCAGAGATAAGAGAGAGAGAGTTATCTCACCTCAATCTTTTTGATTGGAAAGGGTCAGAAAGAGTCTTAGCTAATGTCGTGTTGAAGCGGGGAAAGTTTCCAAATTGTTAATTATACGATTTCAGAATATTGTTTGAACAATAGCAGGAGGAAGCATTTCAATCTTTTGAAACTTTAATGGCTATCATTTACAGAAATTGAAAGGGCTATTGTTCAAATTAATAGATCAATTCTTCAAGATTTAAGTGGCAATATAATAATAATATTATTATATTTTGAACATTAAAAGTATTTGCATGCAAATTTACTTGAGCTTATTTAAATAAATTTTTGGATAATAAATAAATTTGTTATATTATCTAATTACTTTAGAACTAGA
>Cp_lnc_178(-)
ATTAAATAAATAGGTAAATGTACCAAAGTATAAAATCTTCATATGGGAATTAGGTGTTAAATTCTTCTGTTTGAATTAGGATGTATGGTGATAATACTCTCAATACCTTGAAATTTATTAAAGCCCTTATAGAAAAGTGAGTGGGAATACATGTGAGTAGATTAGTCGAGTAACAGCCTTAGTATCAAACTTTCCTAATCCTGCTAATTGTGAATTGTATATTAACAACTTCACAAGTACTAATCAAGGAATTTTGAAGACCATTTTTATGGAACTGCTACTAGGCCGATTATTCTATTCACAAAAGAAAAGGATAATATAATTATAGTAATAATGGGAAAATATAATATTCTCTTTATATAACCTCGAACCAATCGCCTTTTCCTGTTCTTTCAAATCTATTTCCCCTCCTATCTCTCCTTGAAATTTTATTTATTGAGCATACTTCTGAGTCCATTCTCTAGCGGTTTGCTCATACTTCGACCTGTCAGTCTTATACAAGTGAGCGATCTCAGGTACTAGAGGATCATCTGGATTAGCATCTGTTAAAAGTGATGATATAGAAAGAAGGACTTTTGATATAGTTAGTGCAGGACTCCATTGTTCCTTTAAAATATCCAAACAAATGGCTCCATTTGAATTTATATTGCAGTGATAGATTTTTGTAGTAAAGTTAACTTTTGGTGGTTTGAATGGATAATCGCTGGGGAATTGAATATTTAAAAAGAATACTCCGCCAGCATATGAACTGTCATCTGGACCCATAATAGTTGCTTGCCAGTGAAACATATCATCTCCTATAGGACCAGCTGAGCAATTTGTTGGTGGATCTCTATTTAAGTCACTTAATTCCTGAATTATTAAAAACAGAAATATATGAAACAGATGGTTAGTTAATTCAAATATTGGGAAAACAGTTTGCCAGTTTGAAGCCTATCAAATCACAGGCAAGCACCCAGTTAGTATGAAATGCTGTACTCCAACTAATAATGCAGCAAAAATCTAAAGGGAAGGAAGCTCTTAAATTAATTGATTTTCCCCAATCAACCACGGCTTGAATGCAAACGTTTAACGACGTAGAATGTCCAATATTAAATTAAAAAAGGTAAATGAGTAAGCCACACGAAAAAAGCTGTTATTTAGGAATTTTGTGGACAAATAAAATAGTCATTAAATTACCCCCCCAATAAAAAAATTTAGCACTTAAAAGTGGTGTTACATCATACAAAATGGGAAACTGGCCAACAAATTGTCAAAAACTTACCTTGTGAATTCGTTTTAATGCCATCTTTCTTGACCTTTCTGTTTAATCTTGGGTTAGAAGAAATATTCTCGCAAATATATGACTCTAATTCTATATTGCTTTGAAGCTTTGAAAAATAATTTTATTGACCAACTTTAAAGCTACGATTTTTTCCTTAGCTTTCCCCCTTTGCTCAAATTTATTTAAACTAATAGCTGAACAACAAAAATATCAATAAAATCTACGCTGCGCGCCCCAAAGGCGCCACCCCGTTTAGTACAAAAGGCGGGAATTGTGTTGATGTGGGTAAAAAGTGGAAAATTTGTTAAAGTTTGGGAAAATTGTCACAAAATGATTACTATGGAATAAAATAGAAAGACCAATAAAATTGCAAATATTTGCTAATGCTTTCAAGAGAGAGAGGAATAAAGAAAGAAAATATTTTACAAATTTTTGTTAAGTTATTTTTTTCCTAAATTTAGAATTTTTGCAAGAATTTAAAAAAATCTGGGATTTTGAATATTAATTATACATGCACA
>Cp_lnc_169(+)
TGTTTATTTCAATAGAGTTTTCCTTTCAATCAAGAATATATGATGTTATTCCTTCTAGGGAGCTGAGTTAAATGCACACAGCTTCTAAACTAGTTGTGACCTCTGCAATTTTCAAAGGATTAATAGAAAAATAATAAAAATAAGAGTATTAGTATTGGAGTAGTAACACAATAATGATGTTAATGAATATTGCGAATAAATGCATGTTATTATTATTATCATAGTATCAAGATGTTAAGAAAAGTTAGTAATCCCTGAATGATGACATTTATCTTCATTAATATCATTATGAATTAATAAACAATATTGTATTTCTTTTTGTTTCCGTTTTTCTTTATCTCTCTATTAAATCCTTTACTTCCTGTTT
>Cp_lnc_179(-)
GGGAGTGAGATTTATCATTTCAGTTTTGAGTGGATTTAATATGAATAGTAATTATGGTAATAATAATACAGCAAACAATTATCAAGCATTATAAAAGTTTTAAGCTTATTTAATAAATAAATACTTATATAAAATAATACAACTCAAAGTATATCTAATAAAAAGTGATGAAAAAAAATAAAGAAAGAAATAAGAAGAAATTAAAGTACTTATTTTACTGGTTTTTAAATAAAGTATCTAAAGTCAATCCAAGAGCTTGATCTTTTAAATTATTTTGATTATTAATTCCTTTTTTATTAAAGTTAATGGGATCATTAGCCTGGGAAATTTGGTTTGAAAGAAATAAATAATCTAAAATGTAAGATTTCTGATAAATTGAAGACAAATGAACTTGGATCTTAGTATTATAAGATCTAAATGCTTGCACAATTTGTACAAAACCTTCAATTTGATAAAGTTTATTGGCTTCAATCTTTGATAAAATAATATACATGAGTGAATTAGAGATCCATACAGTCTTTGAAATCGTAATCCATTCTAGCATAAAAGTGAATAAAGTTGATAATTCTTGAGTTTGTAAGCTCTTAATCCATTCAACAACACTTTTAATGCAATTAATTTCATTTTGAGTAGTAGTATCATTGGAATTTTCCTCAGAATTGAGTGTTTTAAATAATTCTTCATGATTAAAACAAGGCTTTAAGAGATTTTCAAGAATCAAATAAGTTTTATATTGTAATTTTTGTCCAAGAGAAAGATTTAAAGCATTAATATACTCTTTTCTATTAAAAAGCATATCAATTTCATTAAGATCTTCAATTCTTTTAAGATTTTGAAGATTTTTTTCATCTTCAACTTGTTTAGTATTATCCATCCAAAGAATAAGTTGAGAATCAGATCCACCAGTCACCATAAATCTAGTTTTTTGTAAACTAGATGATGATCCAGTATCATTTAATATGGATTGATTGGATTTTTGATTATTATTATTAATTGAAGATTGGGTAAAATTTGATTCTTTAAGTAGATTTAATGTCCAAATACGATCATTATGTCCAGAAAATGACTTAATACATTCACCAGTATTAATATTCCACAGTTTAATAAGATTATCAGATCCACAAGAAATAATTTGAAGACCATTTCCAAGAAAGTCAACTTGTAGAACTGAACCATCATGGCCTTGTAAAGTTTTAGTACATTGAAAGTTATTTAAATTCCAAATTTTAATGGTAGAATCTGATGAAGCACTTGCAACAATTTTTTCAATTGGGGAGAAACTAGATTGCCATACACCACTAAGATGACCTTTGCAAGTTCCTTGAAGTTTAAGATCAGGAAAAGACCAAATTTTGATAGTTTTATCCTCAGAACATGTTGAAATTAATTTATCATTATGGGATATATTAATATGGTTAATTTCTTTCTTATGAGCTATTACATTATGTATAGCAATAATAGAATTTGATTCATTATTACAAGATTTTGATAAGTCTTTTGACATTACATTAGCAATATTCCAAGCCTTTAAAGTATTATCATTTGAAGCAGAAAATAAGTAGAAGCTGGTATTTCCACGTATAAAAGGCTTTTTTTGGAAAGATAATGCAGTAATTAATGATGTATGTCCAGTAAGTACTGAAAGACATTCTTGGTTATAAGTGGACCAAATTCGAATAGTTTCATCTTTACTACCAGTTGCAATGATATTGGAGCATTTGGAAATATCCATGGTTAAAACAGTACTTGTATGACCAATTAGAGTGCTTTTATAAAATGGATATTTATTTAAAGACATAATTTGTGGAGTTTCTGTACTATCTAGAATTACACAGCTTATTGATTTGCTATTATCATTGAATGATAATATATTATCACGATCATGATCACCGGTACCAACACTATTATTATTATTATTATTATTATCATCATCATCGTCATTGATATCAACATTACAATTATCTTTTGAATCTAGACAGCTCTGATTATTTGGATCATTATTAATAAAAAGAGCTAATTGGATGTAATCAGGAGTATTACCAAAGAATGTTGTAAATAATTTAAGACTTGGATAGGATAAAATTACAATATTTCTATCTTCAGTAACCAAAATTAAAAAGCTATTTGCTGATCTCCTACTATTTAATGATTCTTTTTGATGGTCTAAAAACATGTATAGAATTGCAGACTGGTTAGAAGAATAGCTGCTTGGTGATAAAGTTTTAATTGAAGAACCTTCAATTGGATTCCAAATTTGAAGTCCAGATTTTTCATTACCAGATAAAATAATCCATGGACATTTCTTTTTTGAATTAACTTTATGACTATTTTTATGATTAATTTTATCATTATCACCATTATCTTTAAGATTAAGTTCGTTTGGGGTACATTTTAAAGAAAATGCAGTCTCTGTTGTATGGATTTGTTTTATTGGTTTTAACTCAAATTTATTCATGTCTTTTTCAGATTTGGAATGATGGTCCTTTTTTCTTTTCTTATTGGAAACATTTAAGTCTCCTTGGTTATCCTTATAAGTATTATTATTAAATACTCCAATTGAATCTGAACAAGGTATTTGATCAAGATCCCAAATATTAATCATATTATCAGCTCCAGAAGTAACTAATCCTCCAAGAGAATTACTATTTGAATTAATTTCAAATAAATCAAATGAATGGATTAAACTATAATGACAATTAGTTTCTACAATAATTTTATTTGTTGTTAAATCATAAATGATAATAAATCCTTCAACACAAGTTGAAAATAAAAGCCACCTTTTATTATGAAACTTTAATTTGGTAATTAGAGATTTATGAGCCTTAAAATTATGTGTTGTAAATCCTCCAATTGCATCATATATTTGAATTGTACCATCAGTACCACCAGTTGAAACATATTGTCCAGTAGAGTCAAATTCTATTTCTGCTATGCTAGCTTGACCAGATTTCCAAGATCTCAAATACTCAAATTGGACAGAATTAAGAATTCCTAATTCATCATGTTTAATAATAACTTTCCAAAGTCGAAAGATTCCTTTTGATCCAATTGTAAGTATTAATCTATTATTAATGTTTTTATTAAAATATCCAAAAGTGACAATTTCTTCAGAATGTTCAGTTCCCAAACTTTCATCTTCGTTATAAGGCCCAATTGTTGAAATAACGAATGGGCCTTTTTCTATTGAAACAGCTAAAATACAACCATCACAAAGCATAAAAAGTACTTTTGAATAATTATCATATTCCACTTTTCCACCAGAATATAGTTTTTTAAAAACTTTGTATTTTGTCCAAGAGGATGAAAGTATTGGATCACTACTTGTTACAAGACCTGTATTCATTTTATTGACCTTTTATAACGATTACTTTTGAGTTGAGTTTATTTAGTATTATAGATTTTATTACTTTTGTTCTTAAAGAATATATATAAATATAAATATATATATATATATATATATATATATAAAGTAATAAAAAGTGTTAGCCAAAATTTTAGAAGATTTAATTATTCATGAGTGT
>Cp_lnc_170(+)
TTTTTTTAAAATAAAGTCAATAACTGAAATGTAACCGCCATCCTCTGTTGTTAACCTATAATTAGGTAGCTCGTCAAGAAGAAGTAGTCTGTATTTTTGACTATTTAAAGCAAGACGAAGCAAAAGCAACATTCTTTTTTGATTCCCGTTAAAGTTAAAGTCACTTATAGGTAAATCAAGTATTTTGAGATTCAAGGGGGAGAGAATTAAGGGAAAAGATTCACAAGATTTAGGTGAAAATTCCTTATCTTGAGTTGATTGGTCATACAGTAAATTCTTCTTTTTATCAACAAGTCCAAATAAATCCAATAAATCTAAAATTTCCAAGCTTGAACGAATATTCTCCGAATCCAAAACCTCTATTAGTTTTAAGTTCCCAGGAAAGTCTACTTTGATTGGAACGTAAGCTATACCAGACAAAAATTCGAGCATTCTAACAGAATTCAAAAGAATGTTTGGATCAATTTCTGATACTTGCGTTATGGTTTTAATTCTTTCCAATGACGATTCCTTCATCCTGTAGTAATCATCCTCTTTCTCATTATAGCTTTTGGTTTCAGTTGATTTATTATTACATAGGTACTGGCTATAACGTCCTCTATAATTATTTCCACTTATGCTCCCACCTCTAAAAATAGACAAATACTTTCTTTTCTCTTGAACTTCTTTTCGTAATCCGTCTTCCAAACCTAGTAACCCACCCTTGACTAAATTCTCAGCCTCATCGTTATCATCATCATTATCATCAACTCCTATTTGCTCATTCTCATCTCCTATTGTCAGTAATCCCCTGTGAACAGTTTTGGCGCCTTTATAAACTTCCATAATCCCACCTATCACCTTTAACAAAGAAGTCTTCCCTGAACCAGTTCTTCCGACAATACCAATGACATCGCCAACTCTAATATTCAAATTTACTTTCCTCAAACAAGAGTACTGGATAAGGTTGTTATAGTTATTAATTGTTGAGGAAAATGGATCATTTCTTAGTTTAAGGTGTTTGCAGTCAACATTGTTCAATGTCATTAATAAAGAAGAATTCTCTGTTGAGTTAGAATAATCAATCTTCAGATTTTCACCAAACCTGTCATCTTGTATAGCCTCTATGAGAAGCTTCATTCTTGTTACTGCTAATAGCTCATTCTCCATTTTTACCCAATATTTCACTGTTGAGGAGGTAATCTTCGGAATTGTTAATCCTACACCAATAATAAAAATTACTATTTGTGGAATAGTTTTCTCATTTCCTTTAGAGTTTGGAAACAATATTGGAAACAAAACATTTATTGATGTTAAAACTACTGGTAATAAAAAATCCAATCTTAATCTAAGCCATGCAAACATCATATTTTGACAATAAAGTGGCGCCATCATTTCGAGCGCCCTTCTATTGCATCTTTGCATCATGTACGAGGATAAATGGTTTTGATGAATATCGTCAATTCCGAGGTTAATAGAGTGTGCAATATCTGATATAGCTGTTTGAGAATTCAGGAAAAGTAGTCTAAGAGTTCTGCAAGTGTTTATAAAGTATGAAAGGTAGTTCCAGTATATAAATAACAAGAAAAGAAAACCAATTGGAATACAAGTCATTGGATCCTTAAAGTTAATTACAAATGAGATAATTATAAATGCGA
>Cp_lnc_180(-)
TACAGCTCAATACAATATTCGTATGAAAATAAAGAAAGAAGTGTCATATTATAGTGAATTTTGAACTTTAAAAATTGTGATAAATATAATGTTATCATTTAATCATCATTTACAGAAAGCCCTCCAATATCATTGCTAGATACTGTAGCAGTGCTATTTGTGGAACATACTGTATGACACAATTCTGTTTCTCCATTATTCGAAAGACTTTTTGGTATCCATAATGATGATGAATTCATTGCCTCTCCTCTAATAAGACGTAAGTACGAATGATGAGTTTCTAAAATTACTGAATGAGCAAACTCTGCTGATTGAGGCTCTCCAAAATGTCCATACATATTAACCTTTGCAACATCTTTATTCTCAACTGCTTTATAAAGCCCAAACCATCTCCTAATTCTATCTATAGTACCAGGGAAATATTTCTCAACATCAGTAATATCATTTAGCTGTGATGCATGTGGGTCACAAACACGAATACATACAACTTTCCAATCCAATTCATCATCATCAATTAAAGCAAGGCAACCCAAAATTTTTACCTGTATAATTGTTCCACGTGGAAGAGGTCCAACTCCAATTTCAACAGCGTCCAGTGGATCGTTATCACCATGACTAAAATCAACATTCTCATCTCCCTTCTTATTTGGATCTTCCCATGTTTGTGGAAAAGCACCATAGTTCCAAGGAATTGGACCTGGATAGGTTCTAAGTCTTTCCAGCTTTCGATCCTGATATAATGGTGTATATTCCTCTTTTGTATTTATCTCAAATTTTTTATTTGTTAATTTTGGAATCTCAATTATCATATTATATAAAAGAGGTGTTTCTGAAAACCATAATGGTACATCATGCCATGGAGAAATCTTATAGCCATCTTCATTCTTATAAAATAATCTATATTCAATTGAATCTTTTGTTCCAACCTCTTCTCTTGTTACAAAAACTGTCCCAAGAGTACGAATTGTTGGTTTAGAATGACTTTCTTCTAATTCTTTAGATAAGGCTTTCCATGCTTCTTCTACATCTACTATTGCAGAAGCCTCAATTGGTGGAGCTAAAGAACTTTGAGTGCGTAATAAACTATATTCTGGATATTCCTCACTTGATGAAGATGCTTCATCATAAGTAATACTATTCACATCACTACTGAAGCTCAAGCTTTTTGTCCTATCCTCACATTCTCCATAAGTACTTTTTTCTATAATATCCTCTTTCGAGGCAAAACCCACTCTGTATTCAGTACTCATTCTTACTTGAAGATTTGTACTTTTCTTAAAAAATTTCAATTATATTTCTGATCTAG
>Cp_lnc_181(-)
GTTAATCTTTTTAAGTTTTCCATAATTCAAAACTAAAACCAAACCAATCAAGAAAACTATGAAACCATGACCTACATCACCATACATAATACCAAAAAGGAATGGGAATGAAACTAAAGTGAATAAAGCTGGATTCACTTCTTGGTATCTTGGAATACCATAAGAATTTACAAAGTCCTGGAATGCAACAGTAAAATCGTTAGTCTTAATATATGTTGGAGGTGTGTTGGATATATTTGCCTCATCATCATGTGAGCCACCTTCTGAAATATGGATTCCAGCTACTCCATGACCTCCACTTGATGTATTAGTCAGTAAAAATGCTCCAACATGCTGAGTGCTACTTTCAGCTATCAAAATCTTTCTAATCTTTTCCTCCTCTTCTGTTGGATACCAACAATCAGCTCTTAGTGTTATATCTGACCCTTCAAATAAGTTCAATGTTGCATAAATGGATTTCTCCTTAATGCAAAATAATCTCCATTCCTCTATTAATGAGTTTCCATTATTTGAGTTAACTGGTTGAAGTAAAGTCTCAATCTCAAGAGTGATATATTGTTCATAAGCTTGAAGTGCTTTTTCCTTATCTTGGATTAAAGTATTAAGTTCACTAATTCTTTGAATTGCATGTTCATAGCTTGATGGCCAAGGATAAATCGATACATTGAATGCATCACAAATTCTACTAATCTTATCATAAACTGCTGAAGTTGTTGCACCTTGGAAGTAAATTACAAAAACTACCTTCTGAACATCTTTACTTGTTTTTGGATCCATAATATTCTCAGCTATTGATTGGAAATGGGTAAATGTGTTACCTCTTGTGGCTCTAAAAAGAGCTCTAGCAAATTTCTCTTGATCTTCATGTTTCACCACTCCAGCAATACTACTGAACATCATATCTCCAAATCCGGAAACATTATTAATTCCATCCATAATACCTGGATTCATTAAAGGAGATGATGGTGTGGGATTTCCTCCATGCATTCCACCCTCCCCTCTTTCCACTGCGTTTGTCATGTAAAAGTCACTATTTGATCTTTCATTGTTGTACATTGATATTGGAGCAAATGAAAGGCTTGCTGCTTTTGCTACAGCGCATTCCTCAATTGCAGAACTTTTTTGGTGGATTAAATCTGCATTATTATCTCTAAAACTGATAAATTGGCCATATAAACTTTGAAGAGATTCTTCTACTTTATCTAATTGATAAACATGATCATGATCCAAAAAATTCTCATAATTCCCTTTTAATACTTTCACATCTGGGAGTTTCTCAATCTCAGAAAATAGTACACGAAGTATACGTTC
>Cp_lnc_182(-)
CCGTTTTTATTGTTTTATAGAATTTTTTAAATACATTTTTAATAAACTATTAATTTAGAGGAAAAATATTTTGTAAATCCTTGTTTAATGGACTACTCTGATTTTTTCTCTTTTAAAAAACCTGAACCTGAAATATTATCACCAAAGACTAAATCAATTCTGAGAGTGGGTTCTTACTTTACGTTAATTTATTTATTTATTAAATATGGCCATATTTTAGAAATGCCAGAGAATCCCAACTATTCATAAAATGTATAGGAAAGTTATCATTTATTGTAAAAGATAGACCCACTTATTTCTGTAAACATGATGTATTTAGCAAGTCAAAATAATGTTATTCATTAATACTTCCCAAGTAGGAGTTATTCAACTTTTTAACTCTCTTAAAACGATTGATCATATATAACCACCTAATGTTTTTACTTTAAATGGAGCATTTATTTTAATTTATTATTATTTTCACATACTTTCATTTCTATTATCAATATATTAAAGTTTTACATTTAAATTAACGGTTTGACGAAATTTTAATTCATAAACAATTTTAGCTCACTATATTTATATTTATAAGTAATACTATTCTAAATTTGTTCTACATTGCT
>Cp_lnc_171(+)
TTGTGTATGTTTTTAAGAGCTGTTTGCGTTTGCTCCCATAGCTTTTCATCAAACTCTTGCGATGGATCATTCATTAGTAATATCTCCTCCTCCTTTTCAAGTTCCTTCAATTTTTCTTCAATATCAGGATCGATAAAGTCAATAATATTTTTGCCATCCATAATTTCTGGAACCAAATCATATTTCCAATCATCATCCTTAAGAATATACTTCCTATTCCAATCCATTTGATACACACCAGC
>Cp_lnc_183(-)
TTCTATTCTCTTATTTCCAGCTAAACGAACTTTTCATACTAAAGACATATATTTACAAATAAATTAGTAAATTTTAGTTCTATTTTTCAATTTTCAACATAAGCATTATCCATTTGTTTGATTTTTAACTCACTGTATAATTTATATTTCTACAACCATATGCATAGAAAATCACGGTTCTATTAATGTGAACGAATCGATGTATTCATATGGAGATACCATTTTAATGTATTGATCGTGAAGAGTAGGGGGGTCATCTAAGTGCATTATATTTGTGTAAGGGTCGCTAATTGAAATTAATGGCTCGGAGATTTTGTAATCTTCAAAAGAATTCATATAGTCTGCAACGCTTGAATTGCAAAGGCTTTCTTGGCCAATTAGATTCTCTGTACCACATATTTCCTCGTCAAGAATGACAGTTTGCCCATCTGTTGAATCATTTTGTACATTACTACCATTGGAACTGTAAAGATTGAGCACTTCATCTATATTCATCATATTTAACGCGGAGTCTTTATTTATAAACACTTGGTCATAGTACATCTTAAAGGGCTTGAACTCAATATTCTGAGAATACTCAGCCTCGTTAGCTTCAAAATCTTTATTTAGAGACAAATTCTCATTCATTGTTTGTAATGCATTTGGCTCTCCAGAGAAAGCATAGTCAGTATTAAAGTTATTGATATAGCTTTCATCCATTTTCATTCGAACTTGACTTTCAAGAAAATCCACATTTTCATTAGTATTTTGGGCATTTTCAGCAGTATATGAGCCGTCAATACATTCTTTTTGCGAGCTTTCCAAATTTGGGGTTAAAGATAAAAAGTTAGCATTCTGTTCTAGGTCAATTTCACAATAGTTCTCCGGCCCTCCTAAAGTTGTATTATTTTGAGAAAAAGTAGTAGATTGTGTAAGATATGTTGACACTGCTTCTCTATAAGCGCTTGTAACTTTTTCAGGAGAAACTTTAGAGTCTATACTTTTTACCCAATAATTGAGAGGCTTCAGCGATGATTCCATTCTACTTTTCTCATCAATACTATCTATTTTGTTTTTCACACTTGAATATGATGAATTTGCTTCTGTAACTCCACTATTATCAGCAAAGCCGTTAAATTTGCATTGTTCAGTTTGTGATTGAAAAATACAGGCATGCTTTAATGCTTTCTTTACTCCTCCATAAATCGTAGGATTAAATGATTTAGTGTTCATCTGATTTATAGCTCCTAAACGTTTATAAGAAACAATAAATACTCTTCTGCTAGGAACCCAAATAATTCTTTTAGGTAAAGGCTTGAGACGATTTGCTTGTTCATTTAAACTTAAAACACTATCGGTATCACTATCTTGA
>Cp_lnc_184(-)
CCCATACCAGGTGGACCCATACCAGGTGGACCCATACCAGGTGGACCCATACCAGGTGGACCCATACCAGGCGGGCTCATGCCTGATTGACCCATCCACTCATTGTTTGCAGCTGCCTCTTTCATTAGTTCAGCTTGTCTGGCATCCATTGCCGCTTTTGATTCGAGATAATGAACTACAAGCACTCCGAACGCGCAAATAATGAAGCATACAGTTGAAAGAATTCCCAGATATGCCCCATATCCAAGTGATGGATATGGATATTGTTGTGTGCCAATTATGCCTTTAATAGCTTGGCTTGTTGTGTAACACCAATAGGCAATACCAGATGAAGACAGTATTGAAGAAGTACTCCAAGCAAATAATAAAAAATTACGACTTTTTCCAAATACAAATAACCAAACAACTCCTACTATTCCTACTATTATAGAAATAACCAACGCTCCCAAACAAAGATATCCACCATTTGCAAATTTCACATATGACGTACACCTAGTCCTTAATGCAGTTTGGCAATCTGTAGAGCATGTGCTTCCCCATAAACTCTGTTCAACTTGTGATATCGATACATATGAATCAATCCAACTACACACAAATTGTTCTACAGTTGACCATGGTCTTGTAGAAGCGCCATTATTAAATTTGTAAATATACAAACCATATTCCGATGATTGAAGTTGCCAAGACTTCAATGTGCTTTTTTGGTAATATTGGTACGTGATCGCTGGCGCAACTCTCCATCCATTTAAAATTATTGATATTATCTGAAGAACGATTGCAGTAAAGCCAACTGCTGCAAGCAGCTTCCACCCTATTCCCAAACCTGTATCACCTCCTTGATTTCTAGAAGATGCATTATGGGACATTTATTCTCGAGAGATTATCTATTTTTTTAAGCGAAATAGAGAGCAGCAAATTTTGTATTCATTAATTTTTTTTTTTTTAGAATTGTATTATATGAGCTAGCCTTAGTCACGTCGCAGTGTCTTTTATGCATG
>Cp_lnc_185(-)
GAGTATGCGCAGTTTCTATTAGATTGTAATACATTTGGAAGATCTTTTTTAAATCATGGATTTCAGGATGCGCCTCACTAATGATGTAGCTATTCTTCGCAATAGATACATAAACAAGGTGAAATATCTCTGCTTTTATGTAGCAGTTTTCATTCATTAGCTTACTCAAATTAAATGAATTAATTTTACTTGACTCTAAAATCTTATAATACCCAGTTTCGAGAAGTGCTTTTCGGCAGTTCTTTGAATGTGCAGAGCATTTTTCAAACACTTTTGTATCTCCGCTTGAGGATAATAAAACAAAACAAGTATTAGATGTTGAGTTTGAGAATTCGTCAACTAAAGGCCAACATTGAATGTAACAATATACATATGAAACCGTACTTATGGCTGGAAGACATATAGGAATCCAAAATTCATTACTTAAAGTTTTTTTATTTAGAAAGATTGATGTAATATTTTTTAATAACGAGAAATCTGTAGATGGTAGATTTTTAATATACTTTGATCCAAACCAAGAGACCAATTTTTTGGACTCGAACAATATTCCACCCAGTATCTCTTCCATTTTTATTC
>Cp_lnc_186(-)
GATAATAAATGTTTAGTCGCACCTAAGTATCAATAAACCTCAACTACAGAAGTCAGGCAATAGGAATAAGCAGATGATTAAAATCGACCGTTTTACAACTAAAATTCAACAGTATTTAGAAATATAGAAATTAATCTTGTACTTTTTCAGTTTGTAAACCTGCAAATGTAGCAACAGGGATATATTGCACAAGAGTGTACAGAGAATCTTTAGAATCTTCTGACTCGCTACGCTTTCTAGAAATTCTTACGCGTACACGTGTAGGCAGATTTCTAACACCCTTACTGAAAATGAATTTGTTGAGTTTCGCGTCAATTCTAACATCTTCAGTCTTCATGACCTTTCCTGCAAATTCACGGATGCCTTTAATGGCTCTTGGTGCCCTCTTTTTGAACGAGATCTTGTGAACCATCTTACTCAGATTGATGGTATAATCCCTTGTACATGGTGCCATTGAACCTTTATTTCCTATATTTAATGTTAAAATAACGATTCAGAATTATTACTAATAAACAAACGGCTAGCGTTATATTTGAGTAAACTTACCTTGTGCCATATTAATTAACTTTGCAAACAAGCAGTACTATGAGAGTGAATAGTAATATTTATATAATACTTGAGAAACTCAGAGAAAGTTCAGAATTACCGTTCAATTTATTCTACTTCTCGACTATTGATTTAAAACTAGATTTAGCAGGAGCAAGACGAGACAATACAGGAAAAAAATGAATGGCGGCAAAAGATTAATTAAATATATCAAAAGAAAGCAAATTAATCCATACTAGTTAACTTAACGCCTTTATATAAATCATGATTATTTTTTATATGGGTCATTAAGTTATTAAGTAGAATCTTGGGACCTTGTTGTATCTCGCTGCCTGAAAACTGAATTTGTTCATGGCAAAGAGCCACCAGTTTTGAGATAAAATCTGTTGTAATGTTTTGATTCCCTTGTTCTAGATAGTACATATACTTTTCTAGGATATCTATAAATAGTACTGAATTACTTGGAGCTACTTGTACTGCAGAATCAGCTATTTTCAGGCACTTTTGCAAACATTCTAAAACTCTAGTTGCATCCCTATTTTCCTCGTTGTTCCAAAATAAGTGGGAGCACATTAATATTGCTCTGCACTGGTCCGGCTTGCGTAACAACTTTGCGGAGTATTGTGCCAATTTTGCGGCTAGTAGCTCGTAGTTATCTTTACTTAAGCACTGGATTCGCCCTACAAGCGTTCCAATAATTGACATTAGTCCCTGAAATTGCCTTTTTGACTCTGCAAGCTCCTCTTCAAAACAAACAAGACTTTGGGTAAGGAATTCGTAGCAAATTGCTTCGTATCCATCCGAGTCGTTTGCTTTATCTGCCATTATCGATCCCTGTAGAAATAAGTCAAGAGCTAGTTCTGGCGCACAAGTTACAAGGATTATTGCGATCTTATGAATAAACTGAAATATCTTTTTTACAGATAATTTTGAAGGCTCATTATCTGTTTTTTCCTTTGATAAAGTTGTTTCAATAAGATTTATGGCACAATACCCCAGAGTTGGGAATGTATATTTAAATCTTGAACTATCTACACGACTAAATAAGTCGAAAAGAATTCCGTACATGCTGAAAATTTGGTTCACATCCTCGTGTTTGATCTGATGGACCAACTTTGAAACTTTCATTTGTTGATAAATAAATTCATTATTTTCAGTTATTGATAGATCAACTTCCTCACCTGTATGGGTACCTTTTTCATCTAGCATAGGGAGAATAAAAGAACAAAATCTTTGCAATGCATCTGCATCATCGAACGGAGTGTTGTTTTCCACAATTGTATTGATCAAAGAAAGCGCAACCTTTTTTCCTGCTTGTTTATTTAGAAAATAAAGGAGGTTTGGAAAATGGTTCATCTCTACCATAATGGACAGGGGCATTGACTGGAATGGGAGCGAAAGTATCTCAACAATTGTATCAATACATCGGCTATCCAGAAGTGATCCACATGTTCCGTCAACTCTCACTCCAAGTGCATTTGTAAGTAGTGTTACTGTTGATCCAAGAATTAAGTCTACATAATTCGTGTTGTCTGGATATAACGTTAGAGTAAATGCAAGGAATGCAGCGTGCAATTCCAGCAAACTAGACAAATCTCTTTCCAAATTATTGGAAATCTGCTTTTGAATATTTGGGGTTGGTCTTTCGTGTAATTCGGAAAGGTTTTTTCTGAATAATTCAAAAATATCAATATCATTTATTAAACTCTTGTCATTACTTTGGCTTAAATAGTTTGAGAGCCTATTCATGAGATTAGTTAAAATTGGCTTTAAATCAACCCCAGGTAATGTTTTCATACATGCCGACAATAAAAGTTCCAAGGTTTTGAGATGATTTTCATCTGAAAACACTTGAATAATACAGTCTAGCAAGTATTGTTGTGCTAGAACATCTTCACATGATAAAACTACATTAAGCAGTTTTGGTAGTATTTCCTGAATGTAGAGTTGCTGAGTCAATCCTTCCAAATGCGAGATGCGAACAAGATTTGCGCCCACAAGTATTCTAAGATCGTGCCTCTCACGTTCTCTTCTTAATTTATCTTTCGGAGTTCCATGATTTTGTAAACGTATCCACAATCTAGTTGATTCACAAAAATTTGAATATAAAAAGTCCCACGTATCCATTACTGTTCCTCCGCCATTTTCTTCATAAATGCTTCCTGTATCAGGTAGTACGTCTTTGCAAGTTTGAATTAAAAAGTACCTTAAAAATAATCCTCTCATTGGATGCTGAACTCCTTTGCATAGTTCAGACATATCCTTCAGAATATCTTTTGCTGGAGCTTCAAGAGATCTGATATAGCACGCACCTGCAGTTATTAGCAGAAAGAGGCGTGGAACAATGTTGCCCGCATGCTGTACCGAATCATAAAGATCACTCATTTTTCTTCCATGACGAGATTTGTCATCAAAAAAGTGAGATAAGTCGCGCATTTCTTGAAAAATTTGCATATATAGCTCATAGTAATGCTTAGGAGAGAGTGAGGATGTACGCAATTCGCATAACATATTCGACGCATGCCTAAGGGCATCTCTAAGTCCATCTTGATCGATTGCACGTTTCATATAATATGCTTGCTCTTTAACAACATTACTAGCCTCAGCCAGAAGAGTATTCTGGCCATAGTTTTCAACCTTATATATTCTATCCATATTATTATTCGGTACAAGTTGGAAAAAATACTGTATTATTTCTCAACTTGCCCTATTAAATTCGGCAAATTTGAACAAATTTAATATTCTATTGATATATTTTCTTAGTGGAATTTCGAGAAAGTTGTTGCCGCTCTTGAGG
>Cp_lnc_172(+)
TTTTTCTATTTGAATGATCTAAGCCTTCCTCTTTAATATACTCCAATAAATAATCATTCGCTTCAGATAGTTCTTCGTATTTCTCAAGGACTCCTAAATGATAAAGTAATCTTACTAGTTCTCCAGCATTTTTATCCAAATAAATTGATTCGAATAAAGACTTACAGTCGTAACTAAGAGTCTCTTGTCGAAAACCTCCATCAGATATAAATTCAGAACTTTGGAAATTATTTATTGTTCCACCTAGATTTTCTTGATTAGTTAAGAAATGAAGTGTTGAATTTGAAGTCAAAACAGTATTGCAGAGTAAAAAACATATTAATAAAGCAAC
>Cp_lnc_173(+)
TTCGAGCTGTTTCTGAAGTAAATTGTGTATCTCCTCTTCCTCGCATTCTTCAATTGCTTGAATTAAAAGTCTCTGCGTACTTTTATTCTTGAAGGCATGATAGATTGACCTTATTACTGAAATGATGAGGTCAATCAACTTATCAATGAATGCGACGATCTTGTTACCCTTAAAAATGGTTGCAAATATACTCTTTATGACTTGTTTAATTTTTTCATACGAATTATCAAAGAATGTGCCTACCTTCTCCATCCAAGACTTGAAATTGAGTTCTGTTGCCATTACTGAAGACTCAGATGCAGATAGAAGACGGTCATGCATAAGGTAGTACTCCGCAACATGCATTCTTGCTTCAACAGACGCATTCTTTCTCAATTTGGTTTCATTCAAAAGATTTTCTGTAGCGTTAAAGGTCAAGTATTTATCGAATTCTTGATCAACGAGCTCAAAATTATCAGGTTCTGAAATCTTAATTATTTCTTGAATTTGACTGTTTATTATATCCCTTTCTAGTTGTGCAGAATCCATGTTCTTCTTAATTTTATTCATAGTCAATTGTAACAACCTAGGACTATTAGCTATTTCCTCTGGAATAACTCTTGTAACACCAATTAACTTTCTATTGGACGAGATGTTGCTGAATATATTAAATACTGACTTTATCAGATAAACTATTAATCTAAGAACAGATAATATTGATTCAGCCTGTGGCGAGTTCCCAAACACAACAGTAAATAGTTCAAGCAACATATCTAGCATTGATACTACACCGCTGAGTTCAGTAACCTTTTTCGAGAATTGTATTAATCCATCATACCACTTCACTTTAGTTGGCTGAGATGTAGATGTCGTCGTTGTTGTAATGATTTGAGTAGAATTTGATTCGACATTAATAATTGTAGAATTAGTTTCCTCAGTAATAGTATTAAG
>Cp_lnc_187(-)
TGATTGGGTAAATTACAGGTTAAAAGTAATTACACCCATTTAGAAGATCTAACTCTCGAAGCTCTTGTTTCATTTCTGGGCCTTCCTCTATTTCCGAGCCTAGCAGTTTCTCTTTGAGTCATATCATCTTTTGCAGTATTTATATTCTCATCACTAATTCTGATTAACTTGATGTTATTACCTCTAATATAACACTCAACCATCTTAAAAAAACCATTCCCATCTCTTGAATTACAAATAACGTTATTAAGTGCTAAGTTCATAAATCCATCTACGCCTGTTAGTATTCCAGAATATGTTTCTCCATTTTTTAGCTCTACCAACTAAATCAATTAAGTTTTTCGCATAGATAGGAGTCAACTTACTATTGGCCTGTGATGAGCTGCCCTGATTACAGATAAAGGTAACTAAAAATATCGTCAAATGTTAACATCAATTTGAACAAGTTTCAACCTACCACCATATCGAAAAAAAATAAGAAAATGAACAAAGACAAAGAGACGCGGGATTCAATACAATTCAATTCCATGATTCTATAAAAATTCTACCTTCAACAAACATTTTTTTAATAATATTTCTCGAACGATTATTAGAAATGATCGATGCAACTTCATTTTTGATCCCTGAAACAAATTCCTTTTTCCCACAGATATATATTATTGAATCATTTTGA
>Cp_lnc_188(-)
TTGTGTTTTTCATGTCAAAATATGGCATAATTGAGTCTGCAGGTTTTTCCTTAACAAACATGTGTTGTAATGGGGTAAGTGGATGATTTCTGTCTTTAGAAGTTTCTTCTAATAACTGTTCAACCCAGTCTTCAAATTCTACCATTTCTAACTCAATATCCAATAATTTAAGTGCTGCTTTTATATCATTCATATTTGCCCATCCTTCAGAGTCTAAATTAAAATCATTATTAATTGATAAAGACGGATTGTTCATTCCAAAACAACAAACTTGACAGCAAAAATCGACCGAAACTAAATGAATTGCCATTTTTGTTCTAGGTAAAGTCCCCATCTTAATGCATCCCTTCACAAATGCATTTGGGAGGTCCGAAATATTGGATGCGCCTGTAATGCTGTTTCCTCCTATTCTTCCTGGTCTATATATGGCTATAGGGAATCCTCTTTTTCTTGCTGATCTAAGAATTCTTTCTGCTGCCCATTTAGATTGTGAATAACCCAATAATAGTGATTTGTGATGAGTTCCTTCATCGTCATTTGTAATCACTGGGTCATCTTCGTAAAATATTCTTCTTCCATCATCCAAAAAGTAAGTTCTTTCCATAAATTCAGTATTTTCCAAGCCAGATAAATACGGTTCTACTGGAGGATTTTCAATATGATCATAAAAAACTCCCAAAGTTGATACATGATGTATTGGAATAATGCAAGAATTACATTTTCCTTTTTCAGTACAATTTTTGCTACAATGGTTGGGAGCAGAAGAGAGATTTAGCAACTCTACAATGCTTAATACATTCACATTTTTAATATTTGAATAAGAAGATGTGAAGTTTACCACAGCACCAATATGAATAATGGAATCTATTGAATTTACTATCTCTTTATATTCAGTTTTATTTATACCAAAATATGGGATTGAAGTGTCTCCAA
>Cp_lnc_189(-)
TCGTACTCATTTTTTATTACATTTATGAACTTGGAATACCTCATTGCAACGGTAGTTCCAAGCAGTCTTAATATCTCCTCGCTTGTATGAAAGTTTGAAAATGACGTTAATGTAGCTTGCAATTCAATATCAATATTTTTTTTCCAAGTGTTATTAAAGCTTGTGAGTATTTTGTTAATATATTCTAGATTAACTTCCCTTAAGCAGAATTTTGAATCAACAACTTGCATTATTCCAGAATATGAATTATTCAAGCGATATTCAATATATTTTTGTGTGTATTCACGGAATAAATGCTGAAAATTATCTAAAGAAATTCCGTTTTTTCCTCGTAACACTGAAATTATTGCGTCAGCATTGTTAATTATAAATATACAACCTTCTTCAGGCCCAATGTAATTTTCATTTTGCAAAAATTCATTTGATGACAGCAACCAATTGATTAGGGATGATTGAACTCTGTCAATTAGTTTCTTTATTTGATCGTTGTGACCATCTGGTTCATCTATTAGTTTTGTTAAAACCGTTAATAATTCTGAAACTCTGCGAGTAATAGGATTTAGATGCGGTCGTTTGTCTGAAATGCATAATTTGATAAATTCACGGTTTGAGAGAGAAGACAATGAATAAATCTGTAAAATAATTGAAGACTCCAATGAAATGTAAATTGCTTTACTTTGCATGCCGTAATATTCAAACAAAGAACTTGAATCTGTTATAGCATTTACAAAGACTTTCAACTTTGATTCAGTAAGACGCTTAAATTTGAGCATTATGTTGTACAATATTGATAGCCCGATAGTATCGTTTGTTTTCAATATTGAAAGTTGAAATAATTCTAAAGTCCTTATCAAATGATCACCAAAAATTCGATGTAGAATATCCTTTAATGCACTATCAAAAAGTTGCCTAGTAAATTCGAAGATCGATATGAATGCCTTATATATCATCTTCTGTGATTTAAAAAAAATTTCCTCTATTTTAAATACCTTTTTTGGCTTTGAAAAAAATGATTCCTCTACAGGCTCACCGATCAACAAATAAAAGTTGTTTAAAATTTGTTCTCTTTCGAATAGTACTGAGTGATATTTGTCATAATCCTTGGAAGTAAT
>Cp_lnc_174(+)
AATTCGAAAAAATATTTAATCTTGTCAACCTACTATTGAAATAATAAATTTTATATTCTACTTAAATTTAAGTGTTCGTATATTCAAAGTAGTTTCACGTCCATTTGAGTGACTCCTCATCTTTAACCTTTGTGTCTGTAATAGAATCCCAAAGAGGGGACATCTTTCTCAATAGAGTTACAGACTCGACAATTTCTTTAACAGCCTTATCTACATCTTCGTGTTTAGTGAACCTCCCCAGTCCAAAGCGAATGGATGTATGGGCAACATCTTCTCCGACACCGATTGCTCTTAAAACGTACGATGGTTCCAATGATGCAGATGTGCATGCACTTCCGGATGATAAAGCCAAAGAATATAGCTTCATCATTAGTGATTCCCCTTCAACTCCAGTAAAACTTAAGTTTAGGTTCCCAAACATACGGTTTACGCCACACCCGTTGAGTTCTACATCTGGTAGTTGAGTGGTAATTCCTTTGTAAAGTTTATCATATAGAGACTTGACGTGTATAGAATCTGAATTCATTTCAGAAGAAGCAATCTTACATGCTTCACCAAATCCAACAGCTAATGGTACTGGCATCGTGCCAGATCTCATTCCTCGCTCCTGGCCGCCACCAAAAATTAGTGGTTTTATACGTCTTCTAGGCTTACTACGAATATAAAATGCTCCTATTCCTTTCGGACCGTACACCTTATGTGCGGAAAGAGATAAAAAGTCTGCATTCCACTTATCAACATCAATATTGATTTTTCCTAGTCCCTGGGCTACATCACTATGGAAAAGAACATTATATTTTTTACAGATTTCTCCTATTAAATTCATAGGCTGAATTACTCCAATCTCATTGTTGACATGCATAATAGAAGCCAGAATAGTCTCTCCAGGGATTATGGACTTTTCCAGCTCCTCTAAAGAAATAAGGCCTTTATTGTTGACTTTAAGATAAGTCACCCTGAAACCTTTTAGTTCAAGTTCTCTTAATGTTGACAGAACACATTTGTGTTCAATTT
>Cp_lnc_190(-)
TTGAAAGTAAAAATGAGAGCAAGGATGAATTGATTGAAATTAAACATTTACACAGGTTATATCGAAAGTTATAAGATTATGACACTTAATATTTGTTGTGTGCTACTACTGTTTCTGCGACTAGCGTGGATAGAAGTATTCAGCTTTCAAAGTCTGCGGAGCTGCACTACAACTTACATTGGAAGAGCGGATCAAACCAATAAAATTAAAAACTCAATAGTCAAGACCAACAAAACTTTAGTCAAAATATAACAGCTGACAAAAAAAGTAGTATATCTATGATTTAAAAACAAGCTACTAATTCTATATCACCATGTTTTATTTCAAAGTTCAATATAGAAGAATATTGCTGAAAAAAACAGAATGAACTGTCTAGATCAATAATATCAATTCTTGCCTTCATCACCCTTGGAAGGGAAGTAGGTCAAACCACACCTGCCGCAGCTTGTTCTATTGAAGTGCTGAGCCATAAAGACTCCTGCTCCGCATGTTTCTGCTGGACATTCACGTCGTAGCTTAACCACCTTGTCGCCATCAACTTTGTAGTACTTGAGTACTGCTAGCTTGACCTTCTTCTTCTTGTGCTTAATCTTCTTTGGCTTGGTAAAATTCTTCTTCTTCTTTTTGGCACCTCCCAACATTGCTTCTGAAACATACAATGTAGAATAGTCAGAAATACCTGCTTGTTCCAAGGTTTCAAATTCGTCTAAAATACCAAAACCGTAGCTGATACATTGGGAGTCAATTGAAATGCCAGAAAACTCGCTAATAATATGTCTTAATTCCTTCACACTCATCGTTGGATCCACCTCCAACGATCTGGTGTTACCGAGACCATATCTAAAAAATATCTGCATCTTAGAGAGTTACTCTTCAACAAAAATATTGAGATAGCCGAGAAATATTCGACCCGAATATTATGAAACTTAAGTCTTAATTTTGAGACAAAAATTTAGAAAAAAACCAATGGCGCATCGTTACTTTGTACTATCGG
>Cp_lnc_191(-)
ATTGAAAAACAATGAAGTAAAAGAGAAGAAAAGGAAGGAATGAGTGGCAAATAAAAATAAAGGGCTCTATTGAGGGAAAATTAGTATATTGTAGTTATAAATTGCTTGGAATAAATACGTTGAATGAATCTTGAGCAGTTGAAATGGTTAAACTTGGGATTTGCTTGTGCCATTTAGCCTCAGCAATGTGTTCCTGGCCCATATGTAAGAATAAAAGCTTCTTTGGGATGTTTGGAGTGCCACTTAGGGTGGCATCAGTCTTTGAGTCAGAATTGTCTTCATCAATAACTTCATCATCAATTGCAATATCCCAGAAACTAATGGAGTTATCTAAAGAAGCTGCAAGGAAAACATCTTGGTCTTGGTGATGCCAGTCAACAGATAGAATAGGTTCTCTGTGGAAGATGAATGTTTCAAGGGGATCTTTAGTTGAACGAATATCCCATAATTTAATAGTTGCATCATCACTTCCACTAAGCAAAAGGTTTTCGGAAAATGGATTCCATGAAATACAATTGACATCGCCATTATGAGAGTTTTCAATAGTCAGTTGATCAGACTCACTTCTAATATCTACAATGCAAATATTAGAATTAACAAGACCAGCTGCAAAGATACTACTACTATTGCTATCACGCTTCCATTGTATAGCTTCAACACTGGATTGGAAGTTTCCATGGACTGGATTTACACTCCAAGACCCTCCTTGAATAGGCTGCCAAAAACATATATTTCCCTTTCTATCTCCAGAAGCAAATTGAGCAATTTGGTTGGGATTCCAATCCATTGAAAACCCTTCATCCAGATGTCCATCATAAGAAAACTTTGGCTTAGTTGTGGATTTCTTTGCAAGGTTTGATGGTTTCAATGTTTTTGAGTTCAAATGGTCAGTATTTAAGTTATTAATCGATTCTGTTATATCCCACATGCAAACTTTTCCAAGCTCTGACCATGTTGATACCAAATTTGGAAGTTGAGGGCAAACCCGAATACGATTAATAGTTCCTTTATGAGGAATTGCTGCCACATTTACAATAGGGTCTTCATCAGCAAAGTTGTCATCATCAGAGTCATCAGAATCACTTAAATCAGAATCACTATTATCATTTTCGTCTCTATCTCTTTTGGTTTTGTGCATTCTTGACCATTTCATTAAAAGTATATGATTATTATCCTCCATATTTGCTTGTGTTCCTGCAACAACATAACATGTATGCGGAAACTGGGTTCTGTTGTCTCCAAGCTTATCTGGTAAAATATCTAGTGTTAGGCAACTCCATTCAACCAAGCATTTATGGTACATTTTATATGCTTTTGGCTCATATACTAATTCTTGATTTTCGTCACCCTGACCTGGAAGCCAATAATGTTCTTCAATTTCAACATCCTCATCAGCTCCCTCAACAATTTCAGACCCATCTTCAGTTTCTTCCCTGATTACTTCTTCTTCGCTTTCTATTTCATCGTCCATCTCTTCTGCAAATTCTCCCTCGACATTCATCATTGCTTCTTGTTTCTCATACATCTCAGATTTAGGTTTGCTAGGAGTAAACTTACTAGGAAGCTCGTCTTCCTCCACTTCAAGATGCTTTCTACCCTATAATTTCAAAAAGTTAATAGTTAGTTAAGGTG
>Cp_lnc_192(-)
GTTTATCACCTATAAAATGAGTCTCTCTTGCTTCTAAGATGTCAGAAGGAGAAAACAATGGAGCACTGTAGGGGTTTCTTAGTTGCTCCTCCATTTTCAACCTTGCATTTTGACTATCCATGGCTACTTTGGTTGATCTAATATTGAAAACTCCTGTTGCTGTGTTATAGTCAAAATTTGAGTCATCATCTTCCTTAATAGGTCTCATTTTATCAATTGATGTTGCTCTAGTTGGAGATTTGAGCCTTCCAACCGTAACAAAGGGCTTAGAAACTGATTTGTTTTCTGGGGAATGCGTTTTATTTTCTATGCTTTCTCTGGTCCTTCTAATTCTACCAATTCCTACTTTTCCCGTATTTAAGATGTTTTCTTCTGGACTTGAAGTTCGAACTAAATATTCATCTTGAGTATAAGAAGTCTTTGGTTTTACCCTTCCAAAATTATTTGAGGCTGTGCTCTTTTTTAAGTCAAGTTCTACTAAATCTTGTAGTTTCATTAACTCTGATTCAAGCATTTTTATGGGGCTTTCAGAGGGTCCTTTTTCGGGATTTGTACCTGGAATGCCCAGTTCTTCCTCTTCTTCAGCTAGATTATCCAAGGTTTTAGGTGAACTTGTTGAATAACTCTTATGAGTTTGAGGCAGTGTTGGAGTTTTAATGCGAAGATTTTCTTCTGTTGAACCTTCATATTCATCAGTATTTGCTCTAGACTCAACATTGTTATCTGCAGAAGAACTTCTACCGGATTCAGAAATATGGCTTTGAGCACTAGAGTAGTCTTCAATAGAACTATCCGAGAACCCTACACTTACAGATCTAGTTTTGGGATTATTTAAATCTGTACTCCTTGATATGGCCGCTTCTTTTTTGGAGCCAGACTTAGAATCAGAACCAAAAACGGAATCAAAAATGGAACTGGAACTTGAACCAGAATCAGAACCTGAACCTGAACCTGAACCTGAACCGGAACCATTCTTTTTTGGACTGGAATTAAGTGCGGTCGAATAAGCATTCAGTTCAGAAGCAAGTGCGCTACTAGGTTTTGAGTAGAATGTCCTTGTCAATGATGCATTCTTTAACTCATTTTTGATTTTCCTTTCTTCGTAATCTCTTAATCTTCTTAAAGAGTCCTTATTTTCATCATTTTTAGAATCCATATACCCCTCATAAAGTAATTCTTGATTTTTCAGATCACTAATGTTATGATTCATTACTGCACCATAGGCGTATTCTTTTTTCAAGGGTGGCCTCTTTTGCATAGAATCTATTACAGATATTAACTTATCCATAA
>Cp_lnc_193(-)
AACAAACATAGAAATTAGGGTAGATATTATCTTCTCATCCTGAAAAAAGAAAGGAGCATAATAAGAAGATTGAGAGGAAGAATATTACACGATTATTATCCCCCTTGTAATTGCCTTTATGTTGTCAAATGAAAGTTTACTTGGGGTCATTTGCTTTAAAATGATCAGGGATTGGTTTGTGAGGATCTAGAGCGCAAGGTAAAGGCATCCATGTAGTCCCTGCACATTCGTTAAGCTGTTTGGAACATTCTCTAATTGAACATTTCTGACACTTAGCAACACATGTGTTAAACAAGCACTGGGAGGCACAGTGCTTAACTCCACAATGAGCAGTTTTTGCCCAGCAATCATTACATTGAGCTGATAATTTTAAACCATCAAAACTAAGCTTTGAAATACACCTAAATGTATTCTTATAGCTCCCAAGAGCTTTCCTGGAGCATTTTGCAACAGCATTTTGGAATTCATCTCTGTGAGAACCAAAGACAATATTCACATCTGAAGCAAGTTTCACACAACTTCCAATTGAGGAGCTGTTAAAAGGAGCAACTGGAGTCACGACAGTAGTATTTTTCATAGCAGCTTCAATTTTATCCCAGGAATCTGAAATAATTTCAGTTGTATTAGTATCCATATTCTCGAAAAGCTCCCTATTTTCTTCAGAATGTTCAAGATCTTTGATTAAATCAGTCAAATTCTTGCCCTGATCGTACTCTCTTTTAATAATCTCCAAACTTTCAATGATAGACTCTTTTTCAGAAATCTTCGTGTAGTTCTCATTCAAAATGATATTTGATGATCTGACATTTTGAATTAAAGCTGTTAGAGCTATAATGAATAACAATCTTAATGAAACCATTTTAATTTCTTTATTTTTTTCTTTAAA
>Cp_lnc_177(-)
GCAGTGCTTATATTTTCTTTAGAATATGGAATTTCTTCGGAATGGAATAGAGATCTCCAATGCTTTCTAAGCCAGAGAAGATACCAATAACAATGTGCAAAAATAGTAAGTGATGTAGGTATCCAAAGTTGGGTAGCTTCTCTATTACTAGCACGAAGGAATAACAATGAATAGCCTATTATATGATACGAAATTCTGAAAATGAAGAACGTTATAAAGAACATCTTTTGGGAGAATTTCCTGTTGTTATGTGGAAAAATTACGTAAATAGATATAAAATAAGTTGGAATTTCCTCAGGTAGAGCAACAAGCAATATATTATAAGACTTCCAACGCATAATATATAAGGTTAAGATGATATAAGCAGTATGGTGAATCCAACCATTTAAAATGAACATTTGCTTTCTGAAATACAAGACTCCAAAAATAAGGTCAAATAAAAGTGAAGATAAGAATAAATTTAACATGAATTTATAATATCCATAGGAATCATATTGAAGCCATTTTAACATATCCATTTCAAATTGGAAATATTTAAACCAGAGATCAATTACAACAGGCCAACATATGAAAGATATAATGGCAGATGATATATACTGGAAAACACATCTCATTTTATTTTGATCTGTATTATGTTTGTTTACTAAATAGTACCAGAGTAGTACAATGAAGGTACTTGATAAGGTGAAACTAACACCATGAACTTTCCAGAATTCCTGTGTAAATGGGAATGCCAAAGCTATTAGAATTCTAGTTAGTGAAGACTCCATTTTATAAGAGTAATATAATTAATTAAACTTTC
>Cp_lnc_194(-)
GATCCACTTGAGTTGGATGAGGTATCAGAATCTTCTCCATTGCCTGATTCATCATCGTCTGTATCTTCATCTTCATTTCCTTCCTCTCTGCCATCTTCCCTGCCTCTTCTTCCTCCTCCTCCTCCTCTTCCGCCACTACTACCTCCTCCCGCTCCGCTACCGCTTCCTCCTGCTCCGCTACCGCTTCCTCCTGCTCCGCTTGAAGTGGCACCTCCACTTATTCCCCCTAATGAGCCTGTATCACTTGGAGCGCTTGGGCTACTGCTGGATCCGCCTGTAGTGGCAACTTTGCCTGCTCCTGTCGGGGCACTGCCTGTGCCACTTGGAGTGCTCCTCGACTCGCTTAGAGTGCCGCTCGGGCCACTTGGAGTGCTGCTTGGACCCCTTGGAGAGCTGCTTGAAGCGCCTCCCCTTCCTCCTAATCCGCCCGGAGACCTACTTGGAG
>Cp_lnc_195(-)
GACAATTTCAGTTGATCTTGATATTTGCTTTTTATTTTCAAAAGTTAAAATGGGTTAAGCCATAAAAAATTTCTCTATTAATTCTGCATGAAATAACAGTTTATGGAAAATTTGTATGGAAATAATCAGTTACTAATTAACTAACTTCCATATCTTCTACAATATCTTTACTTTGTAACTTCAAAATTTCATCATCAATGCTAGCTAAGAAGCCATCGTTGCAATACTCAGTAACGATTTTACTAAAGAAACTATCAAAAGAAGTAACTTTTTTTTGAGAGCCATTAATTTTTTCAGGTAAGCTAAAGTAACCTTCAAACCTTGGATAACCTAACAACAATGACTGAGAAACTGTCATTTTGCATTGTTGAATCAAACTGGAAATACTACCTAGTTTTGATTCAGATTCATTTAGCAGTTTTAATAAACTTTTAAACATTGATTTCTGTGATTCAAGTGCTTTAGAAACCTTTCTAATCGAAGAAAGCAACTTTGACAAAGTTGATCCCTTTCCAACACTCCTTGCAATTAACGCTTGTAAACAACTTTCAAGTAAACTAAAGTCACTAATCATAGTAATCAATGTTTGTAAAAATTGAATCCCTTGAGTAAGCACATTCAACAAAGAAATTAAATCAAGACATGTAACTTCAATAACTTTCCTGCTTGAACTGCTAATACTAAACTTTTCAAGTTTTTTAGCTAGATCATCCATGGTCTCTTCAAAAGTTTGTGAATTCTGTCCCTGTCCTCTATTACTACTATCATTTTTAGAAGACTTTTTACCTGATTTCTTACTAGGTGCATTGCTTTTAAGGGATAGAGTCAAAAAACTTTGTGAAGAGAGAAAATAATTACGAGAGTTTCTTTCTATTCCAACGAAGATAGAATCATTGTGAGCAATACTTGTATATAATCTTCCATTATTATTAAAGTTCAAATTATTAATATATACTACTATTGTAACTACCAACAAAAAATACTTATTGAAATTCATTTTCAATAAATAAGTAATGCTAATTTTTATTCTAATCTGTAAAATATGAGTTATGAAAGCGTGTCTAATTTTTC
>Cp_lnc_175(+)
TTGAATAACATTTCTAATTTACAAATATATCAATAATGACTAATTATATTTAAATTTGAAACAAAGCTAAAGATCATACTCTGAATTTGGAAATTATAATAAAAATGACTGACAAAGCCAATTCAAAGAATCAATATCATATGGAATATCATCCTCAAGAATTGCATGTTCACCTTGGTAATGACTTGGATTGAGAGCAATACTTAGAGATGCATTAAAAGCTTGAACAGAAATAACTGAATTATTCGAATAAATTGTTGGACTGATTTCTTTAACAATTGAATTATATCTTTCTCTAAGCTGTAAATATGAAATATCTCCCAATGGAGGAAGAATTGAAGGGCTATTTTCCGCATCATCAGAAGTGATTGTAGAAGGAGTATTTTCGCCATTATTTGAATTTATCGCATTTATTTTAAACTTTAGTTTGGTAAAATTATCCTCAACTCTAAACTCAAATTCAATACTATCTTGAATTTCAAACATTTTTTGTGGTATCATATGTAATACTGGCTTCCAAAATGTTGTTTTATGATAACAAATCTTTTTATTAAGATCATTTTGAATACTTTCCATTGGTATGGTATTTTCAGTTAACTCATTTATTGCAGAATTTACAGAATTTGATGAAGAAGTTGTTGTTGGAGTATTTTCTTCCAAATAATTAAAAGAGTTGATCCTTTCAGTATTATCAACAAATAATGGGCTTGTTGTAAGCACATTTCCATCATCAATCCAAAGATCAAAGAAAACTACAACCGAATTAACTCTTCCTTGCTTAATTATTTTCGAGTTTATCTCCTTCTTCCAATCAGAAAGCTTTAAAAATTCTTCAGAATTCAAATCTAATGTTAAAATATGGAAAATTTTGCTCATTTCAGATATGTTATACTTATTATTATTTTTAATAGGAATCCATTGTGAGTTTCCTTCGAATCTATAAGTATCCCAAAAACTTATATCAATATTATGTTCATCACATAAATTTGGACCAATTCTCGCAACAAATCCATAAAATGAAATTCTATTTGGTACTGGAATATTTGGAACCTTATTATTATTATATTTTCTTACTAATCCATTACTAAATGCAGTTCCCCAAAGTGGAATTATTCCTTCGCTTAGACCATCATGGTCAAAATTCAATCCAGTAAATAATCTAACCTTTTCCTCAACAAAGTAATATTGAATATTACTTGTATTTGGACCAATATTTGCAGTTTTTGGTAATATTTGCCTTACATCACAATTAAAAAACGTTAATCTTTCAGATAGCTTTTTATTTAAGATATGCTTTGCTGAAGAGTTATTCGAAATCCATTGATAATACTTCATCTTTTCTTGGTATTCTTTTTCTTTATTCAGATTCTCCAAACCACGACAATCTTCTGAAACTTCACTCATTGGTTTCCAGTATTTTGATTGGTTTGCTTCCAAATTATCATTTAA
>Cp_lnc_217(+)
AGAATTTGTTCGCCAGAAAAAACAGGTTCTCCATTGCTATTTAATCTGATAGTCATGGTAGCTTTTTTGCCACAGCGACAAATAGTTTTGATTTCAGTAAGTTTATCAGCCCATGCTAATAAGTATTTACTTCCTTCAAATAAATTTCCCTTAAAGTCTGTTCTCAAACCATAGCATAGTACTGGAATATTTAGCTTATCAACAACAATGCATAATTCTCTAACTTGGAATTTCGTTAGGAATTGGCTTTCATCAACTAGAACACAAT
>Cp_lnc_232(-)
TATATATTCGGATGTAATATAGAAGAAGAGAAAAGAATAATAATGAAGTAAATAAACTAGTACATCCAATTTCCTTCATCATTATTTACCAAATATCCCTCATTAGAATTGTCATAATACCCATAGTTGTAATTATACGCATTTGGGTAGTATTGAGGTTGTCCATTTGCTGCTTGTACTGGATCTGGGGGAGCAGGGCCTTGACTGAAGGCATAATCCCCATCTCCTGCATATGAAGGATCCATTGTATTTGGAGTAACTATATTTGAAATTTGAGACTTATAAAATATCCCAACAGCCAAAACAGCTAAAACAATTATAATATTATAAAACCACCAAGGAAATTCAAATTGATCACAAGTTTCTCCTCCGTAAAATGGCGGGCATGTACAAGCGAAGTTTGACTTTGGTAATTCACTACAAATACCGCCATTTAAGCATGGAGAAGGATCACAAGACTTGGAGCAAACAGAAACATTACATTCTTGGACTTTGTTAAGATCATGATCACATTTTCCACCATTTTGTTCTGGAACAACTATGGATCTTGTGGAAATTTGACTTCCAACACCACAAGTTGTACTACATTCGCTCCAATCTGACCATTCTGTTACAATACAATCACTAGCGCAAGAAACACCATGGCAAGATTTTAATTGGAATGTATCAATACAGCTTTCAATAAAATATGCTGCACTTAATAACTTTCTTGTTCTGGTTGTTGATCCTGATCCACAAGTAGCTGAGCACTCACCCCACATTGTCCATTCCGAATATTGGCATGGTGAGCATGAAATATCAGCATTACAAGGACTTGAATCAAGTAATTTAGGACATGGTAAACCACCATTCATACTTGGCATAATTACTGAACGGTATCTAGCTTTTGAACCAGTTGAGCAAGTTTTTGAACAAGTTGACCAATCTGTCCACTGTGAGATTTGGCAATCTTCTACTTTTGGATAAATTTGTGATCCTGATCCACTAGTTATTTGAACTTTAGTTGGAACACTTGCAATACAATCAATAATATCTAATTTTGTTCTTCTAGTACCATCAACAAATACATTAAATCCAAACTTTCTTCTTACTAATTGTACTTGAATTAAAGAATTTGCTGAGTGAGTAAATTTGCTGTTATCACTTCTAGAATAACTACCACAACCTGTTTTATAACTATTACCAGTTACTTCAAAATAAAATCCTACCTCTCCTGAGCTAGTATATACTTGAAATCTAAATGTACCATCAGATTTTACTTGAGAATGTACAAAAACTATGTGATTATTTGGCCATGAAATTACTGGTGGATCTGATACTTTACTAATTTCATAAACATCTGCATAATTCCCCAAATAGTTAAATGCAGAGTTTTCTGATATAATATTTTCT
>Cp_lnc_218(+)
GATTTAATAAAAAAAATTTTAAGATAATATTTTATAACATTTTATATAAAAACAATAATAAAAATTGGTTATTTATGAAGATGTTAAATAAAAAATGATTAATTTCAAGAATTTGTGAGATCTAATACCATATATAATTTTTATTTCTTTAATATGATATATTATATTTGGCTATACACAAAATAGTGCAATATTGTTAAATTGAGTATCATTTATTATTATTTAATCAAAGTAATATTATCATTCTTATTATTATTATTTTTTCTTTTTTTATAAATTAATGGTATAATATTTTGTATATTGATATTTTATGATATGGATTGGTTTATCATATGTATTGTAAAATGGTAATATATTATGTGAATTGCTATTATGTGGTGTAAAATGGCATCATGTGAATTGAAATTGGTGTTATGCGTTGTGAATCGGTATTATATAATTTTTAATTGTTTAAAATTGTGTAAAGTAATATAATTTCTTCAGATTATTGTAAAATATGGAATTGATTCAATTATATTGTTAAATTGTTGAAAGTTATCTTTGTTTAGAAAAAAAAAAAAATAAAAATAAAAAGAAATAATAAATAAATGATAGCTTTATGCTATGTTTGGTGTTGCTAAGTTAACTAATAATAAAATTATGTGCAATTTAAATGGTGCAATATAATACATAAGAATAACATAATAATATATGGTTTAATTTAACATAATATTACTATTATTATAATAATTAATTAATTATTGCAAATAAACACTAACAATTACAATAGTGTGATAATTTGGAAAAGTATGTGTTGAGCTTGGTTGAATTGAATTGAGTTGCGTTGAGTTGAATTGAGTTATGTTGTGTTGTGTTGTGTTGTATTGTGTTATGTTATGTTATGTTATGTTATGTTATGTTATGTTATGTTATGTTATGTTATGTTGTGTTGTATTATGTTGTGTTGTGTTGTGTTGTATTGTGTTATGTTATGTTATGTTATGTTATGTTATGTTATGTTATGTTATGTTATGTTGTGTTGTATTATGTTATGTTATGTTGTGTTATATTGTGTCTTAATGCGTTATGTTGTGTTATATTGTAATTTGTTGAAATATTTTCTATTGTTATGCTAAATTAATTGGTTCTATTTCAAATTATATTTCATTACATAAAAAGAATAATTCTAATAGAAGAAAAGATGGCCATTAAAATGAATGAGGAATTTTATTAATGAACATTTACTTCAAAAATTCGAAACCTTTGTTAATAATTAATAATAAATATAATTGGAAATAAAAAAAAAGTGGGAATTTTTTTTTTTTTTTAAATAAGAATTTCATATATAGAATATGAATCTACGTGATTAAGAGGTACGAGAACTAATTATATATATTTATTTATTTATTTTTTATAATAAAAAAAGACAATCAAGAATAAAA
>Cp_lnc_233(-)
TTTTTTTTTATTTCCAATTATATTTATTATTAATTATTAACAAAGGTTTCGAATTTTTGAAGTAAATGTTCATTAATAAAATTCCTCATTCATTTTAATGGCCATCTTTTCTTCTATTAGAATTATTCTTTTTATGTAATGAAATATAATTTGAAATAGAACCAATTAATTTAGCATAACAATAGAAAATATTTCAACAAATTACAATATAACACAACATAACGCATTAAGACACAATATAACACAACATAACATAACATAATACAACACAACATAACATAACATAACATAACATAACATAACATAACATAACATAACATAACACAATACAACACAACACAACACAACATAATACAACACAACATAACATAACATAACATAACATAACATAACATAACATAACATAACATAACATAACACAATACAACACAACACAACACAACATAACTCAATTCAACTCAACGCAACTCAATTCAATTCAACCAAGCTCAACACATACTTTTCCAAATTATCACACTATTGTAATTGTTAGTGTTTATTTGCAATAATTAATTAATTATTATAATAATAGTAATATTATGTTAAATTAAACCATATATTATTATGTTATTCTTATGTATTATATTGCACCATTTAAATTGCACATAATTTTATTATTAGTTAACTTAG
>Cp_lnc_234(-)
CCAAATCATGAAGAATATCCTTACTTGAACCGGATAATCCTCTTAATAGTCCTCTAAGATCATCTTTTCCCCCTCTTCTCTTTTTCTTTTTATTATTTCCATTTCGTTGTTTTTTATTTGAATCTGTTTTTTTACCTTTTTGCCTATTTTCATTTCTATTATGATCTTCTTCTTCTTCTTCTTCTTCTTCTTCTTCCTCCTCCTCATCCTCTTTATTATCGTTTTTATTATTAGAATTTTGATAAGGACCATCTAATGGCTCATCAAATGGGTCTGAACTAAGATTACTTGGATCTCTCGTTTGTGGAGTTGAAGATAATTGATGATGATGATGATGATGATGATGGTAAATAGAGCAATTTCCAGCACCACCTTTTTTTGATAAATTCACATTCTTAAGTACTGGCTTTTTACCACCACTACCTCCTCCACCCCTACCTCCACCTCTACTCGAACATTTTTTATTACTAT
>Cp_lnc_205(+)
TCTTAGTAAGATTTCCTCTACACCTTGGACATTTTTGTTTTCTTTGAACAAGATTTCCTGCACAATTAAGGCAGAAGTGATGCCCACAACGTGTAATAACAACAGGAGTGCGAATATTGGGGAGAAACTGATTAATTGTTAATGTTCTTGACATAATGTTATCCCAATCTTCTAAACAAATAGGGCATGTGAACTTTGCAGCTTTCTCTTTTTCTTCTTGAGTTAATTCGACAGGTTTTTCTATTACTTGATTCTTATTTTGATGATTATTCATATTACAAGGATTCATTGTGCTATTTAAAAAATTA
>Cp_lnc_206(+)
TCACTAATTAAGGGTCTAGTTTTAAATATTCATCATCGAAATGATTAATACGCACAAAGCCATCCTCTCCACCAGTAGTAAAACTCATACCATCAGGGGCATAGACTAAGGCATTCATAGTACCAAAGTGACCTTTAATAGCGCCAAGCTCAGTACCATAAATCATGTGCATAATTAGAGTCTGAAATTTACCTTCTTGAGTACCAGTAGTCGTGACATCTTGTGCGAGTTGGCCACCTCCAAGTAAAATGTGTCTCTTTGGGTCTTTTTCTTTGTTAAAGTTTGGAGATATAGAACAGCCATTCAAAAGACGATTAGTTGTATACTTTCTAATTTCCTTTAAGTTTACCATATCCCATAACTTTGCTGTCATATCATGGCTACATGTTAACATTAAGGTTCTATCCTCAGAGAATGAACAGCATGTGAGTAACTTAGAATGGGCTCTAAGAACCTCATATGGCTCCGAACTTTGCCTGATATCCCAAATGTAAATACCTCCATCTTCATGACCAGAAATAATATTTTGATCAAACATACCCCAGTGAGCTCGTGTGATTCTGCTGTTGATTCCTGTAATTCTAACGCCCTCCATATTTGGATCACCGACTTTCTTTATAAGTAACTGACGAGGCTCTGGATAGAATTGGTCTACAGCAACAACAAACTTGTCTTGATTATCATACTTTCTATTGAACTCAACAAAACGGCAAGTACCGCTCATAGGATAAGAGGAGATTATCTCTGCTCTTTCGATATCAAAGCTCACGCACTTCTGGTCTGCTGAAGACATTATCAAAGTTTTCCCATCTAATGATGGGTCACAATTCCAAACTGCTGCTCTTCCGGCCTCGTATTTAGCAGCAACCTTTCCATCGGATGTAAATGAACATGCAACTGAACCATCCTATAATTAATAATATTAATATTAGTTAAATTAGTTCTCAGTAATTTTCCCAGTATTACTTAAATGGAAAAATTTACAAAATTAAATGACTTACCTTGCCACATGAAAATACCAGATCTCCGTCAAAATTATAAGTTACAAATGTAATAGGACGCTCATGAGCTTGTAATACTATTGGCCTCATTTTATTTATTCTTTTCAGAGTAAGTGTTTATTAAACTTTGAATATAACTCTTAATCAACATATAATTTTTTACTATTTCAAAAATCCCTCTCAACCCGGCAGTCTTCAATTTCAGGAGAACTCCAAGATTAAGCTAAAATTAGTTCCTGAATCCTTCCTGTATCAAGTATTAAAGTTGCGGCTGCTAAAAAGCCACCTTGATTACTCGAATATTTCTTTTTTCCCAGTCAAGAGGAAAAAATTTTTCAATAAATATTCCTCTGAATTTCTATTGGCATCTTTTACATTTAATGAGACGGACGTATTTGCCGCGCGCGGTATTATTGCTATTTATTTGTTATTCAATACCTTATTACAACCAATTTGGAATGCATGCAGAAATGCGGCTACAATTCATAAATATTAAAAATCAATTATAAAAGCCTAAACCAAATAATTAAATAAATAAAAGACCACATTTAATCAAATCAAAAACTACGTGCTAAATCACAAATAAATGTGAATTTGCTACAATTAATTCTGCTGATAGAACATCAAGCTAATTACTACATATATGATAGCTTTAAAGGAATATATTTTTTAGGTTTGAATTTGTTTACATTCCAATGCTGG
>Cp_lnc_202(+)
ATGAATGACTAAACTTTAACAGCAATAATAATGCTAAGTCATGCTGAATAATACATTGCTTAGATACATTGAGTGCGTATAACTGAACTATTTTAGTTAGTGCTTTGTACTAAAAACCATTGAAAATTTAGATTATAAAGCAAAAACTAGTCCAGAATATCTCAAACCCATTTAAAATTGTCATTATTCTGCATAAATAGTACCAAACACACACAATATAAAATATGAAGAATTTAAAATGATAAATTAAAAATAAAATACCCATTTACCGTCCAATTAGATTAATGTATAAGCTGATTAATTCAATTCATAATTAAAACGATCAAAAGTTTCAAACCTGAAATAAATCAGGAAATAGACATAAGATCGAATCTTGTAAAAACACAGTGCCAACTTTATTCAAAATAACAACTTACAAACAGAATATTGCGGCTCTTTCTATTCCCTGTTATTAATGATTTCCTAGAAATATCAAACATACTTGATAGTTACCCAGTCATTGCTTTCTACTCGAGTAGTAAAATTTCTAATTCCAGTTGAGCATTTCCTGAAAACAAACCCCAAAGATTCTTCTATGAACAATTAAATATCAATTTAAGTTCAAGCCACACATAATTACCATATACATTATTTAAAACCATTTAGTTGAGGAACTATTTCTAACTCCTCGAAGCTTTACTCATATTTTTATGATCCGATCTTTTTTTAGTAGCTTTATGTAAAGAACTTTGAGCTGTTGTGCTTCCACTACTTCGTACTTTGGGAATTGCTCCTGAATCAGGAGCTGAAAATGGCCCCATAGGAGATATTCTCATTGCACCAGTTTGAAGAGATGGATAAGGAGATTGAGAACCACTATGGTCTTTTGTACTTGGAGAAGAGGTTGTTCTTCTAGAAGCACCAGAAGGAGTTCTTCTAGAAATTGAGGCTGCCCTGGTACTTGTTATTCGACACATTTTACTAGTTTTGTACGACACTCCTTTATCAGAGCAGCTTGGCTGTCTTATGGGTGTTGGTCTAGATGATGCTGAAGGAGGAAATTCAGAAGTTGCCTGAGTACTTCCTCCAGTGCCAGTTGAAGTCTCTCCAATAAAACCGGGTCTAGATGAGCTAGGCCTTGTAGCAATGCTCCCCAGAGAAGATTTTCTTTTTTGAATCTTCTTTTTTGAAGACTTATTCTTTTTGAAAATTTTGTCTAGGGCTGACATATTGACCGATGTAATACTTAATTTTTTCATACATTCTTTAACTTTTACATGAGATTTGAGGAACTCTTCGTCTTGGTCTTCTAATCTACAAAGATCTTGAACCATTCTTTTTGGTAAATTTTCTATCTTTGATTGAATCATACCCATTGCC
>Cp_lnc_207(+)
TTCATTTAGTATTTTTTTTGCTCCCTCTGGAACTTTGAAACTTGTGAGCCACATGAAATAACTAATCGAGCATCCATATCATTACATTAATGTGTGCTATATTAATTTTAGGATAAAGTATTTACCGCCGACCAAACACATGGCAATTGAGAGGGAAATTGAGAGGGCAAATAAAAAAAAAAAAGCAGTAAATAATACCAAAGGCATTATATCGAATTAAGCAAAGAAACTTATGAAAACTGTATTACCTAGCAACTCTATCTTAATGGTTAACTGCAACGGCAATCCGAATGACCAACTACAATTAAAACCAACATCTGCTTAAAATGTAATTATAAAGTAACAAGATAAACCTATATGATTGTACCTCGTTTCATCCGTATATTGAAGCAGATCTCGGCAGACTTAACCAGCTAAAAAAGATTTCTTAGTTTTGGCCTGCCAATCTTAAGATCGTCTGTTCCTCAGTAGATAATTTGCTAAATACGGATTTTTGGGCAGCTCTTAGAGCCTTATCTTTGGCAACCTTCTTAACAAAGAATGCATGGGATCTCTCCTTTCTCTTTTCCTCTAATGCACTAATAGTCTTACATTTGTTGTACCCAACTAAGGATGACAATGTTCCAAGCGTAGTGTACTTTCTTTGGGGTTTTAAACGCAATACACGAAGTGATGATGGAACAACGACACGCTTAACTTTGTCAAAGGGAGCAGGGCAGCCATCTATTGTAGTTAACCTAGCTAGTGCAGCAGCGCCTCTTGGAGTCTTATGTGGTATCATTCCGCGAACAGCTCTAAATAGAATCTTCGAAGGGGCACGATGATGGAAAGGTCCCTTTCTTGGATTTGTGTTCATTCGTTTACGTAAAAAGTCTTGGTACTTCATACGGTTTCTATAGAGTGATCCTGATATATTTATTCCTTCGCATCTTACTGCGACTATTTTCTGGCCGTTTAATAATTCCTTCGCGATCACAGATGCTAAACGCCCCAACAATGAGCCACGGCAATCAATCACAATCTTCTCTTTCATCATTTTCTGTTAGATAAAAATTAGGGTGAATAATCCAAGTTTTTATTTATTCTGAATTTACTAGAGTTTCAGCAAATGGTGTCAAACTATGTTACAATTATTATTCAGAGACAGACATTGCTTTATGCGCGTCTACATTTAGTGCGGTACTAATTGCCGCATTAAAATAAAAGCGGAATCAATAACTAGTTCCTGAGGAATTTATGATCATTTTCCCATGGATCTAAATTTGCAATATCAATTAAGTTTTCAACATGTTCGCTCTTACTTTCAATATGTTTTAATAAATTTTTTATGCAAT
>Cp_lnc_208(+)
TTTGAGCAGACTAAGATATTTGTATATCTTGGATAAATCATTAAAGTGATACTAAATGCTGGTAATAACCGGGGCTAATCAAGCAAGATTATGTCTTGCGTTATCGTTAATCCTGACCTGTCACTGGCTATAATTCTTGGACTTTATTGCCGATTAATCTTTTGTATCCAAGTGGTCCTTTCAACCTAACCCTTTCTCGTATGTCTTTTCCAAATATTCCTTCATTTTGACAGTTTATATCATATTGGGGATATTTGGCATTTGTTTCTTTCGCGTTCCCACTTCTAATACGGTTTCTTCCGTCACTGTATTTGTTCCATTCTGTATTTCCCACGGAATCTTCTGGAAATATATTTGCTGCCTTTTTTATCTGAATTGGGATGGATCTACTCTTCTTTTGTGCTGAAAACGCTACCCTTGACTTGTAATTAGTGGGATTACTACTGGGGATTGTAGGAATAATTGGAATTTCTGAGTTAGTGAGATTTATTGAAAATGCCTTTTTGCTTCCTATATAATCTTCTCTTTTTATACCTGTAATAATTGGTTTCATAAAAATTAAATTATTTGTTATAGTCTTCTGAGCTAATATTTTTGAACTTTTTGAAAGCAATAACTTGCCAGGATTCCATACACAATAATTATTTCGACAATCATTTTTTATATCGTTTATTTTGATTATGTCTTTAAGGAATCCATTACTGCATAATTTAGGCAAATATAATTGATTAATACCTAATCTTGAATTGAAAGGAACAAATTTTCTTTCTTGTGTTATTGGGAATGCCAAATGATTTCTTGATATACTGTTTCTCTTTGGAATAATTACTTTATGCATAGGC
>Cp_lnc_221(-)
GCTTCAGTAATAGGCGGAAGCCCATTCAAGCTCTTTTCAACTTCGTATACATTTATGCTAGACCCGCAAAACCCGCATTCAGATATATTTTGTTTAACCATCTTTCCATTAGTCATCACGATGCTTGCATCCCATTTAGGGAAATAAGCATGTAGTGCTGAATCCAAATAGCTAATAAATTCGAGCATTTTTTCGTATATATTTTTCATGAACGCAGCTATCTGCTCAACAACATAACTTCTAGAATATTCACCGGAAGTTATTTTCTCGATACTTCTTTCAATTATTTGTCTAATTCTAAAATGCATTAGGTTGCAAGCCGGTATATTATTTAAATAAAGCGA
>Cp_lnc_222(-)
ATTTGAGTTACTAGAACTATACTTTGAATTTAAGTACCCTTTAAAATTTGCATAATCATAATTAGGCTCGTTTACAGGCATTTGTTGCATTAATTGATTTCCAGACAAGTTATTTTGTGAATAATAGTGAGAATTATTGAAGAAGCTGCTAGAGTGGTGATTGGCAAAATCCGAATTTGGATTATTCCTATGTCTCGGGTAATGCTTGTTATGAGATTCATAACCAGTTAGTATCCTATGTTTGCTTTGATAATAGTAATTTTTGTGACAAGAAGAAACTTGAACAGGTCTCCGTTGATCGGATTGTCTTTGTCGTTTTTGATCTGCTTGCCAATTGTAACCTCTCATTTTTTGTATATGTGACTGAGAAGTATCATCCAATTGGTTATCATGTTTGCTGAAATTTGAATCAGACTTAGGAACCCAAGGATCACTCTTTGGGGAAAGAGAGATAGAACTTGTAGCCTCCAAACACTTCTTCCTTGGAATTATAAGGAAATTTTGTTCATTAGCCTTATTAAAAGTTTCAGAATCAATGCTAGTTCCAAGTTTTCGTTCAGACTCCTGATATGTAGCCGGAATTGTCTCATTCAGTAATAACTTAAATTCAGTATT
>Cp_lnc_223(-)
ATTTTCAATTCTGTCATTTATCGTTATTTCTGGTTGAAATGGTATATCTTCATCCCCTTCTTGTGAATTGTCCTCGGTATTCCCTTCCTCCACGTTATTTGAAGTTAACTACAGAATTATTGTAATCGGGATTATTAAAATTACTGACTTACCTCTTCTTCCGCTGAAACTCCCAGCGAACGTTTTAATCTTTCCACCAAACCTGAGGATCTTTTTTCATCTGATGGTGCATCAATTATTTCCTCTTCTTTTTTTGTCTGAATTTTAATAGCTTCATTCGTATTTTTATGGTTATGTAAATTTTCTTTTTTATCGCCTTCACTTTCTCCCAAATCTTTGACATTCTCGATTTGGTATGCAGTGTTTCCATTAGAATGCTGCTGAATATCGTCTATAAAAGATAATGGTCCATTCATTTTATTTGATTGAACTTCTGTATTTTCTTCATTGTTTGATGGGCCTTGTGTTTCCGCAGCAAATTCCCTTTAAACGAAGTCAATAAATCTAGTTTCACTTCTAAGCAACTTACCTAAAATTTTGGAGTTCATTTGAAACAGCCTTTTCAATTTCTCTTTTCCTCTCTTCAATACTTTCACTCTGAAAAACATTAATTGAACATTTGTGTAATTTATACTTACTTGAATTTTCCTCCATTTTTGATTATGTAGATCTGCCTGATTTAATGCGCAAGTTATTTTTATACAAGAATTATATTGCTTTGGGAAGCATTTAGGGCTTTTACAGATATACTTTGCCTTAATTGAGCTTATAACCCCTGATATTCCATTACTTTTAAATATGCCAATAGGAACTGAGATAGAATTGGATCTAAAAAGTTGTTCAAACCTCAAAAAGTGGCTAAATAATACTTACGTTACTAATTTTTGTCTGGTAGTTAGCCTTCCAATGAAATTAGATGGCTTTCTGCATATCTCTTCACTATCAAGTTTTGAATCAACCATGAATTGAAATGCCGCAAACTTATTTTTCTTAAACCCTACTCTTGAACGATTTTTAACATTATAATATTGCAAGAAAATGTGAACAGTAAGAGGTACAAATCCATCAATAA
>Cp_lnc_201(+)
ATTTTCTTCCAACCTGTAAAATTTAACAATTATTTGCCAATTTTGATATTTATTTTTTGTTGCTAATTGTCCAACTATGATAAATCTAAGAATTAAATATTTCAATAATCAAAAATCCATAGAATACTCAAGACATACTAATCTACCATAAATAATACACTAATCTTAGATAAAATATTCTTGGCTAAATCTCCAACGGAATATTTACCTGTAATGGTAATATCTAACAAGTCGTAGAAAATCTTGCTTCAGATGCCACTAGATGAGTATTACTACATAGTGCAAATTTGACAAATCTCGACTAGTCAAATTCACAGTAATTCAAAATTTGATTTTATAAATTATTGGCTTTCATTTTTTTTGAATTGCAAGTAAAGATATGTTTCGCATTCGTAAGCTTTGTTAGCAGTATTAACGAGATCCTTGCCATATGAGTGCTTTCTGAAAAGATGAATTCTTTCACAAAGTGATGAGGTAAAACATTCCAAGCATGAAACATCTCCATTAGAGCAGAGATCTTTACAGGTAGAGACTCTATCGGAACAACTTTGGAGATACGAGTTTTCTGTAAATCTCATCATAATATTGAATATCATTTTCTCCATTAAATTGACTAGATCATCAGTAGTACATTCTCTAGGATTGGGGAGGTAATTACTAGTAGGAGCGCATACAATTTGTTTTGGAATATAATCTCTCTTCTGGCAAACCAACATCGCGGCGCTCAAGTCTGAAATGTATCCCAATCTGGTACTAATGACTTCTTGGTGCGAGGCTAAAGCATCCTTAAGTTGTAGGATTTCTTCTGTTTCAGGTTGATTGGTCTCACTTTCTTTATTTATTAACTTTGTGAGAAGCAATGACTTTGCGTATAAGGCATCATTTTTACCTTGCAAATTGACTAATAAAGAACCAGCCCCTCTGACTAATTCTTTGGAGCACTTTCTATCAACATCAAGCCCATTAACTACTGAAACAACTTCATTCTTATATTGCTCGTCCAATTTAATAGTTCTATCCAACTCTAAAAGGAGCTCCTTTGTATCTCTAGTAACTCTGACATTGTAAACTGCCAATTCAGAAGACAACTTTGAAATTTGCTCCATTTCACTAGCAATCAAAGAATCCAAATTATCATCAAGACCTATAACTGAAGAAGAGTAACCATGAGTAAAACTATCTGGATGGCTGAATCTCATTTGTGATGCCTTAGTTAAGACATCTAATTGCATTGTGGCCAAGTGAGTCCCTGCTTTAGGCTTGCAAGTGTCATCTACCAGAGCTGATTCCTCTAAGGGTGACTTCTCAGCAAAAGTACCATATCCCTTCTTTGCTTTACCTAATTTCTTTTCCTCAGCCTGTTTCAACTTCCTCAATTTCTTTTCTTCCTCCTTTTGCTGTTTTTCTCTCAACTTCTCCTCCTTTTCCCTCTGTTTTCTTGCTTCCTTTTCAGCCTTAGTTTCCTTTTGTTTCTTTTCCTTCTTTGGTTTTTTCTCTTTCTTAGCCTTTTTATCCTCTACAACAACAGTTCCTTGCTCAGCAACAGCAACTTCTTGCTCAGCAGCAGCAACTTCTTCCTCATCAGTAGCACCCTCCTGAGTCTTCACCTTCTTCTCTTTCTTGGCCTTTTTCTCTTTCTTGGCCTTTTTCTCTTTCTTGGCTTTCTTATCTTTGTCCTTCTTGCCCTCGGCCTCCTCTACAGGTCCTTCCTGAGCTCCTTCCTGAGCTCCTTCCTGAGCTCCTTCCTGAGCTCCTTCCTGAGCTCCTTCCTTAACTCCCTCCTGAGCTCCTTCCTCCCCGGCCTTTGATTCCTTCACCTTTTTACCCTTCTTGGCTTTCTTCTCCTTCTTCTCCTTCTTTTGTTTCTTTTGTTTCTTATTCTTCTTGCCCTTCTCAGCTTTCTTATCTGGCTCACCTGAATCTACTGTTGAATCACTAGTAGATGAAACATGTGGCTCAATAGAAGGGTCAACAGAAGTTTGCA
>Cp_lnc_209(+)
TATCTATAACCTCGGGCATGCTGTGTACGAATTAGAGTTTGGTGTGCAGGCGCCTGATCGTTTAAATCCTTTGAATTGCCACTAATTCATATTCCCGCCCTTAGAGAATCTAAACCACTTACTTGAATATAAGAGAAAAAAAGTGCAACAAAAAAAAACAAAAGTTATGACGCAATATAGAACTAAGTGTGTGTGAAAAGCTGTCCCGTGAGATATAGAATCTACCGAATTTCAGTATATTTAGTTTCCCCATATCTAGTAGTCGTGTTGGTATACAGTTGGTCTAATCATTTGTCTCCCTATTTGCCCAATCCATTCTTCTTTTTCAATTGGGTTTTCAGCTATTAAAAAGAAGACTCTGTTTGGGGTGTCAACCCTAAATGAATTTTCTTTATTTGTATCTTCATCAGCGGATCTGACAGTTAGACATTCGGAGAGCATTAATGACTCAGTAGGAGTGGAAAGGCTTCTTTGATCTTTAAAGCTTGCGAGGTAGTTCCTTGTTAATACGAACCATCTTCTACGCCAATCTTTTAGAAATCGACTTTGTTTGTAAAGCCACCCTTGCTTAACAATCTCGTCTTGCCTAATGGAAATCTGTGGGCTTCCCAGAAACATGTGCGGTAGCTAATTAAAGGTAATGTGATTTACTTTAAAAAACTATTAGAAATTGATTGTCGTAATACTGCTTGAAAAAAATACTTATAAAAATTAAGCGAGTTAATATCTACTTTAAGGAGTGTTTACGATAAAAGTCACTACTTTCTCGATAACTTTACTCACAAATAATTTAACCAATGTTATCCTAGTATAAATAATTTTACATTTATGCAAATAGGCGCCACTAACAATATAATCCTTAATTTGGCGGTATATTTTGAGGATC
>Cp_lnc_210(+)
ACCTCTTGTTTTTTATCATCGATATAATCCATTTCAAAGTTGTCATTAATGACGTTTTCTGAAAATTCTTCGTCAGCTTGCTGTATCTCAACTATTTCTGTAATATTCTCAATACTCTCACCTTCTTTTATCAGCCCATCATTAGGGTTAACCGTAACTTCACCATATTGTATTTCAGTCTCTTCCTGAACATTCTCAATTTGATAAGGTTCCAGTATGTTACTTGACTGGTCAATGTAAATCACCTGATTACCGTCAGCATCAAATTCTACATTATTACTATAAGTCTCATCGTAATAATAAATTGTTTCGAATTGATCTGCTTCATCACATATATATACATTATCGATATTAGAAACTTCCAAATCAAATTTTTCCGCATCTATATGAATTTCATTACTCAATTGTCTTTGTATAGCGAAAGATTTTGGATCAGGGCTTTCCTTTGAGTAATAATATATGTCATATTCACTTTCTGTTTCGTATTCATCAATTTCTGGTTCATATTCCTCGCTACTTTCACTTTCCTCACTACTTTCTTCATGATCCATGAAAAGACGTTTATTGTATTCATTTACAAAAATAGGATAAAATGGATTTGAGTAAAAGTCCTCTAAGAGCTTTGAATGCTTTTCTCTTATCCAATCAGGAGCATTAATTGGCTGCTTATATTTATCATTCGCGTGATTTTTAACCTCGTCAATAATATCAAGT
>Cp_lnc_219(-)
GAATATCATTCTTTCTTTGATCTATTCCATCTAATGTTGATGCCATAATCTTCTGCTTTCTACATAAAGTTCCCCACATCTTATCATCCAAAGTTTCCTCAGCAATAAGATAATGTATATTAATGCATGAATATTGAGTACCTATTCTATGACATCTATCTTCAGCCTGTAACATTGTACCTGGTACCCAATATAATTCAGCAAATATTACAGTACCGGCACTTGTCAAATTCAAACCTTGGCCACAAGCTGTAATTGAAAGCAAAGCAACTTTACAATTTTCATTATTTTGAAATTCCTTCACATACTCTTCCCTCTTATTTCCTGGAGTTTTACCATCTATTCTAATAAATAAAAATGGCCCGCCTGAATTGCATG
>Cp_lnc_211(+)
GTATCAGTATCAACATCACTATTAACGGCTTGATGTTGATTATAAAGCATATTATTTCTTGCTTGATTTCTCATTTCTTTGAATTTTTCAAATGGATCTTTTTTTACTTTATTTTGCTCAACCGACTCCTTTGACTTCTCCTCTTTCAAATTTTTACGTTCATTTTCTTTGGCTTCATTTTCCATTTCTTTTGCTTGTTTTTTCTGAAGACGCTCTTGTTTCTTTCTTTCTTGTTCTTCTCTTCGTTTCTGTCTCTTTAGTTCCTCCTCTCTTTTTTTCTCCAGTTCTTTTTGTTTCTTTAACTCCTCTTCTCTTTTTTTCTCTTGCTCTTTTTGTCTTTTTAACTCCTCTTCTTTTTTTATTTCTTCTTGTTTCATTTTCTTCTCCATTCTTTCTTGCTTCCTTTTATTTATTTTCTTTTTTTTCATACGTTTTTCTTTAGTAGATACTCTCTTCTTCGATTTTTTTTTGTCATTTCTTGTACTCTTTTTGTTTTTCCTTTGCTTCTTTTGCTTTTTTTTCTTATTCCTAGATTTACCTCTTTTTCTTTTCATCAATTCTAAAATTGAGACTTGTGAAGAATATTTGACGAGGCCTTTTTCCTCCACATCTTTTTCCAAGCTTGTAATATAAA
>Cp_lnc_224(-)
CAGTTATACAATCTATTAGATATGATAAAGTCCTATAATATCTAACAAAATACTTTATTCCTCCCAATAAAGTTAAAACAACACACTCATTATTAGGTCAGCAAGGGTCGTCATCCCTGAGAGTTGATAGCCCAATATAAAATATCCGCATCCTGTCATTACCATTGGAAGGGTTAAGAACTATGAAAAGGCATCAAGACCAGCAAATGGCGCATAATCACTAATAGAGATATCTTTTGTTGAAGGATATACACTAATTCCTGATAGTCAATCAATGTAACTCTTGCCATCCCAACCAATTTCCGAAGATTTGAAAAGGTCGGCATTCCAAAGAGAACCAAAAAAGTAACATAGTGCTTTATATTCAAAAGAAAAAAAGGGAATCACTTAAAGATAGTAAATTATGTATTTTACTATCCTATGTTCCTCCAAAACTCCCTTTTCAATTGAAAAATATTCATCAACAAATCTCCTCCCTAAATTGATCTTCCTTTACTTTATTCCTCACTTCCCAGTATTGTTAAAAACTCTATAGCTTGATTCATTAGTAAACAACTCTTCTCTTTGCTACAACCTAATAGACATTGTTCTTACATTCCGCCTCTAAGTCTCAGGACTAAGTGTAAAGTGGACTCTTTTTGAATGTTGTAATCAGAGAGAGTTCTACCATCCTCTAATTGTTTTCCTGCAAAGATCAAACGTTGTTGATCAGGTGGGATTCCTTCCTTATCTTGAATCTTTGCCTTAACATTCTCAATTGTATCTGAAGGCTCAACTTCCAAAGTGATAGTCTTTCCTGTCAAAGTCTTAACGAAAATC
>Cp_lnc_225(-)
GCCAAAGTCAGAGAGGCAATTTTTGCTTTTATTGAAGAGAATGGCAAAGCCGTAAATCTTATACCTTGTTACAACCACGGCCTGAGGAGTATATTTTAATAGAATCTTTAGTGGGAGCAGATCACCATTTTCGCAAATCTACTCATTACTTTGATACTTTTATTTCATAACTTTTCTCAATTGATATCCCTTTAGGGACTTATTTTTAGATGTTATATATTTTTGTTCTCTACTACGTCTCTCTTGGCCCAAAATTGCGTAATGGAGCTGACGAGTCTCTAATTTAGTTTTCTTCCTTGAAAATGATGGGTTTTAGCTGGTTTTCCTATAAGTAGGTACTGGTTTTTCGCAGGGCCTACCCAATAGACTATGATCTTTGACTTTCCATATGTGAAGAATATAAAATGATTTAAGGATTAGGATATCCAAGAGCATTTTAATGGAGTCCGAAAATACGGACAACTTCGAACCTTGGACTTCTTTCCAATCAACACTGACTGGTTGAATCTCAAGATTAAGAATTTGGGCAATGATTACAATTTCAATATCAAAAGCCCATCTTTTAATATGCAAGGAAGGGAAGATTACTCTGGCTAATCTCCTTGAGAAGAGCTTAAACCCACATTGAGTATCATTTAAATTTGTATTGATAATAACTTTCATAATCTTATGGAAAGCTGTATTCAAAATCTGACGATACCAAGCTCTCTCAATATTAGAAACGTTGTCTTCCGATAAAGCATTTATATTTCTAGACCCAAAAATAATCTGTTGTTGTTCGTCTTTACTTAAAATGATGTCCTCCATTTTAGAGAAGCAATCAATTTTAGTTGCTCCATCTGCATCTGCCATTAATATATATTTCCCGAGGCTTGCCATAACCCCAATTTTGACAGCAAATCCTTTTCCTTTGTTTACAAGACTAGATAATAAACGCATTCTGCCTCCAATTATTTCTTTATTTTGGATTTTTTGTCTCCAAAAATCCTCACAAATTTTCAAGGTATCATCACTTCCACCATCATTCACCAAGATTATTTCATATATAAACTTTGGATCCTCTCTATTCCTACTCTCCATATAATAGACCATTGAGCTTAAATTCTTTAAAATTCGATCCTCTTCATTAAAAGCTGGAATTACTATCGATAAATACAATTCTGAATCCTTCAATATATTTCCACTAATAGTATTCCAACTTTCCTTATCTGCCTCTTTGCTAATTTCATAATTTTGACTA
>Cp_lnc_226(-)
AAAAAGTAAAAAAAATTAAACAAGCCATAAGGAAAAAGAACGCTAAATACCTACTAGAAATTGGGGGAGGGTTCCTTATCCCAGAAAAGACTCAAAGGAATAAGGCAATTGGAAACACTTTGGCGGGGAATGAAATATTTGTGACCTGAGTGAGCCTTTGAATGAATGATATGACAGCCCCACAAATTATATCATGGGAAGAATGACCTCGTGTTTATAGCTGAGTAATGATATACAAATTTTCTCAGAATAGAAACTAACAATTGGAAAGATAATCCAGAAACTTTGCTAGATTCAAACCAGCTAAAATTACCATGAAATGAACCGTGTATCAATAATTGCCGGTATACTTTAGCACATACATTATACACGTAATTATGTCCACATAATTGCATGCATGCGAGCATTACGTGTATGCATACATAAATAGCCAAAATTATTCTTCCCCCCATAGGTCAAATAAACAAGTGAATGTTAAAATATACCATGCTGGCCACAATTGAGCAAGCCTTCCGTGGTGTAATTTCTTTTTGTATGTGAAATATATTTATGTATCAGCACATGTAATGACTTAACTATGACTCTCTTCTACTCTCGTCTGTTTGTTTGTTTGTTTGTTTGTTCGTTCATTCATTCATTCATACATTCTCATTCATAATCTTCAGATCTTGGGGGTTGTGTGGGAAGAGAGATAATCGGAAGTGGTCTATAGCATAAAAGGCGAGTGCATGGTGTAAAATAAGGATGAGTAAATGCAGAGAGGCGACAATCAGATTGGGGATTTGAAAGTTCCTACTCTATAAATTAACTGACATAACCTTCGAGGAGGATTGCTTCTTATTTGTTGACTGGCATGATGTTGAGGCCGAACCCACTGGAGACACGCTTGTAGAGGAGCTGGTAGAGCAAGTACTGTTATTAATTCCATCGGAACAAATTTGGTTATTCAATTGCTTAGAGTTATTAAGATGTCCTCCATTGGAGTCGTTGTAGTTTAGATTCGAAGGTAGGTTTGTGGCAATGAAGCCACTATTGCTATTACTTCGCTGGACAAATACAGGTTGTAAGCCTTCATTAAAGCTGGATTGGATATTTGAAACCATTCCATTTCTACCCGAACCTGAGCCCAAGGTCGACTGGGAATTAGTATTAGTACAAGTACTGTTACTATTATTATTATTACCAGTACTGCTGCTACCTGAGTTGCCACCTGTATTCCCATTATTAAAAGACCTATAGGCCTTGAGATGATGTAAATACACGTGCTTGGCATACTCTGCGACGATCTTATCCCCAATTTCATCTCGGTACTCTCCGCATTTGAAGCATCTAAAGCGTCGTGGAAAGTTGACATTACTGCATTTGCAACATGCCCAATTCCCATTCTGCCCTTTCATGGGGTTGGCATTCGCAAAACCCGCCCCATTCACTCCCGCCTGAAATTCATGCGGTGCCCCGCTCAAAGCTCCCATTAGAGGCGGGTTCTGGCTCCCATTAGAGGGTTGTTTTCCACAGAGTGGATCACCATAGATTTTGAGAAAAGATGAAGGATTTTTGAACTCGTCAGGGTGTGCAAGCATAGTCGGGGCGGCAAAGTTGGGTCCTCCTACACCAAGTGTGGTGGGGCTCCAGTTTCCATTTCCAGAGTTGGAATTCGATGAATTAGATGGTATCGTAGAGTGGTGGTGATTATTATTATTGGATTGGAAGTTCGGGACCTCCTTGTTGAATCTGGTTGCTAGTAGAGCAGCAGTGGAGCTTAGTATTTGGGACGCTTGCTCGAAAACATTTCCGGTGTGTCCATTATCTTTGACGATACTCATGAGTATATAATCCAGGAGTTCATTTGCTTTAGATGATAAGATAACAGAAGAGGGGGAAGATGGGGTGGTGGTGGTGGTGGCAGAGGCGGCGACGGTAGTGGCAGTTGTGCTTGTAGTGTGTTTGCCTCCAGCTCCAGGCGTGGTGACGCCATTTGATTTAGGTAAAACGCTTCCCCCCCATTTACTAGGGTTGATGCCACTGCAAATGCCTGAAGGAAGTGTGGAAGTTACAGAGCCTCCATGGCCATTGTTGATGTTGATATTGTTATTGCTATTATTGTTGCTGTTACTAGCGTTGTTATTATTACTATTGTTATTGCTGTTGACATTACCACCACTGGTGCTGCTGCTGCTACTACTACTGCTACTACCCCTGCAATTGCCGTTACCGTTTAGGATAACATTATCCGGGGAGTTTTCAAAGCAGTAATCGGTGATCTTTGAGTAGGGGAGGAAGCTCCCCCAGGAATCGGAGCTGAGTCCATCATTGAGGTAATTAAGAAGTGGGGCTGAAAAGTCACCTGATATTGGATCAGTAGATGTAGATTCAGGCCCAAACCCTGAAATAGTAAAAGGGTCAGATCCTGGTGGTGCTGGGAGGCTACATGGAGGTGAACACTCATCTACAACTGTAGGAGTGTATGGGGCCGAAGTTGATCTAGTAGAAGAAAGAGTACAGACGAATGACTTCGGAGAAGAAAATATACTCATCATTGCTGCTCCACCCAAAGCTCCAGTTGAGTGATTCCCATTTGGTTGATGCTCTTTCACACTAGAGTGTTGCTCTTTGGCTAAGAGTACCTTATTGCTGATATCCATAGGACAGTTTGTTTGGCCTAAAATGTCGTGTATGGTGCCACATCCCATGTTTCCGACACCTTGTTTGGGGATTCTAAGAATATGGGAAGCATTTCCAAGTCTACAAGTTTGGGGAGTTTCTAGGTGAGAATTATCGATCATACTGGAAATTTCATCAAAGTAGTTTTGATCTGTGCCAAACGTAGAGGTTCCATCAATTATGGACGCTATGCAAGGCGTTGATATGGAATTTGAGGACGATGTTGAAGGTGTAGTAGTAGTAGTAGATGTTGATGAAATTTGCTTCTGGTCAAATTCTAGACCACCAAGTGTTGATGAATTTGCAAACTGTGGACGTGGTCTAGGAGTGGCAAACATTCTTGAATTCATGTGAAATTAACGACGATCTCTGTTCAGACTATTTAGGTTAAAATAGCAAATTGAATATTTGAATGGGTTGAGAAAAAAAAAAAGCGAGGCCAAACTTGAAATGACACTTCCTGCTTTTTTTTCTCTTTAATATTGACAATAAACGGTATAGGTATAAAAATATATCGTCCTCTTTATTCTAATTGAAGGCACTTTACGCAGTATAATGCGTTTATGTTATCCTTATTAAAAGTCCAAATTCTTAATTACCTAGATCCTATTCACCTTACACGCACAATATTACTTTCCTGCTTCAATCTAGATATTCCAATGTTAGCTTCTTCGTTATCAAGTATCGAATCAGTAACCTTAATCTTCTTTACATTCTCTCTATGACTCAAGAGACGTTAGCACATACTGTGCTTCACAGCATTTAAACGATGATCTTCACTCGTTTTGTCCAAAATTCAACATTAGTTGTAAACTTTAATTATTGATCTCCCTGGCCAATCCTTCGGGCTGTCCCCCCAGCCATTTGTGATCTGCTACACTCCAGTATGTACCTTATAATGTATTTTGTTGCGTATATACCCCTCCTCATGACCTGCACTTCACGTCTCGAGACGGGAGCCTTGTCATGTTTTCTTTTTTGCCTATTTATACTTATTATTTCAATTAAAGAAATGGGCGGGCACATGCGGCACTTGCCCGCGTTCAAATAGGCGGGGGCACATATGGCGCATGAGTTGAAGCACTGGTAATAAAAGGAAGAGAGAGGACGAGTCTAAAGAGAGAAAGAAAAGGAAAGGGGAGGGGGGAGTGGGTTAAAAGTGAAAATTATAAAATAAACTACTGAGAGTAGGATAGTAACAACACGAGGGGGGGAGAGTGGCCAATATAGAAAGGTTAGAAAATCTTCGGTATTAGAATAGGTTCTGGTCAAGATTGTCACAGTTGTAGGATATATGCATGCATGCATGCATATATGTATATATATAAGCTCTTTAATAGTGAGAGGCAAATATTTTGAGAAAAAGTTGATTTCTTGAAGTACCTACAGTTATAGTAGTAGTTATGATATTAGTAGATTTACCGTCGAAGTATCAGTATCGAGCAACTAGCCCCAACAATGTTGAATAGAAGTGTATAATGAACTTAAGTAACTAAATAATTTTGCTGATTTTTTCATTAATACTTTTTCCAAGAAATCCACTCTCAAATTTCTTAGCATCGAATCCTTCCGCTCTCTTTAAATTACAAAGCTGAAAAGGAGCAAGATTGCTTGTAATAGCTTCAAATATTTCCTTATCCTGTTGAGTCTCACAACCATTCCATAGCCCAGTAACAATATCTTCAGTACATAAAACACCAATTTCACCAAGTCTATCTTCTACAATGTTATTATCAGTAAGAAGAACTTTTCCTTGTTTTTTTTCGGATAATTTTGCTCTACTTTGACCTTTTGATTGGACATTTTGATGAGTAAATGCTCCTTTTTTAAAAACTAGAGTCTTTAATAAATTTAAATTAGGAAATCCATAAAAAACATAGGGCTTTACTTCCCTCAAAACACGAATTGTCTCATCAGTATGACTCAAAATTACTGCAGAAAATTTGTTCACCAGTCCTAAATCACGAAGTTTTCTGTTTGATTCTAGTGATCCACAAAATCGACTATTTCTCACCACCAATACTATAAGCCTACCATTAGTCTTCTTTGGAGTTAGATATGG
>Cp_lnc_227(-)
AAACCAGACAAAACTGAAGAATTAAGATGTTTTTTTTTAAATAAAATTTTTATTATTGAAAAAAGTGAGGAAATTGAATGAAATAAGCTAAGGAAGACTATTTAATCTTTAATTAGCAAGTTTGAAATCGTATTTAAGCATGATTTCATTTTCTGGATTATTTGAATTGCCATTTTGAGCGTTTAATTCAACTAAAATCATTGAGTTATTGGAAATAATGGATTTAATAAATGATATGGCAGAATTTAAACTGGTACTTTTGATAATTCTGTTTATCTGTTCTTTTTCGTTAGAAATTCTACTCGTGTTTTGATTCGAAGGAGAAAAGCTTTCTGACTCAAAATATTCGACAATTCTGCTAAAAAGATAGGAAGATTGGGCTACAATTTGAGTTTGAGAGAGTAATAATTGGAGGATGACTTCAGTTTTGATTTGTTTAAAATTGAGACTCAAAGACTGATCAATCAAGTGGTTTGACTTGTCATAGGGTTTATTATCTTGATTGTAGTTGAATTCAGTGAATTCGGAATTTTCAATAAATGAAAGGAAGTCTAATAGTAAAATTGAAGTCGTTATGTCTTTACTAGAGAAGACTTTATTATCAGAAACTTCAAGAATCAACTGTAGCCCAAGTTTTTTAAGGAAAGGAGAAGGTATCACGAGTAAGTTAATATTCTTTCTTTGAGATTTATCAACCAAAAGTGAAGTTGGGAGATACATATTCTTAAAAGTAAATTGAATGAGACTAACAAGAAGTATTAACATTGACTTTTGTTGGATATCATTTTTAGAGGCTGAAATCCAAAGAGTGGAAATTAACATTTCAAAATTTTCATTTTTATTTGATTGGTTATTTTTGTTCTCCTTATTGGCATAAAATAATAATCTTGTTCTTGATGAATCAATTTCTTCTAATAAAGGATGGGGAAATTTAATTTCTCCGGAAGTATTCTTCGTGTAAAGTGAATCAGGAAAGTATTTAAAGTCATTAAAGCATGTATTTGAAATAAGGGACTCTTTTACAATATCAAAACTAACATTTGGTTCATCAATATGAGTAATTAATCCAATTACATTGATATATGGATTTTTAATATCAAGTTTTTTGTCCAAAAGAATAGTTATTTCATCACTTTCTAACTCTTTTATCTCAGAAAGCACTTCTTCATGCGTAAATATCTCAGGAAGAAACAATTGCTTGATCTTATCAGTACAATAATTGGTTGCACTATTCGCTAATATTGATTGATTAATTTCCTTAATTGCATCCACTTTAACCCTTTCAGAGAGTTCTTTCGATATATTCAGCATAGAGACAGTTCGAATAGATTTAAGAACCTCTTTCAAGTATTCTGGAAACATGGGCGATGGAGATGTTACTTGTAATTGTACACAATTTGTCGATAAAGCTGTGCCAAAATGATGGCAAGGCTGGAAGTTAATGGTTGCACCAATTTTTCTATATGAATTAAAGTTCAGAGATAAGGTCGTTGTTATCCATATAGCAAAGATAATTCTTGAAATAAAGGAAGCAAGTATCGAATTTTTTGTTAGATTTCCTTGTTTTCCTTTATTTAATAATAGCTTGGAGTAATCAATACTATCATACCATCTAATAATAGCAGAAGATAAAGAGCTTTGAAGAATTTCACTGGATTTATCTGGATAATTGATCTGAGAGTAGTAAATTAAGAATTTATTATTCTCATCTTGTGATATGATTTTCGGTTCTGAAATATAAGGAGTTGTGCCTTGTATTGGATTATCATCTTCAATTTGGTTTGAAAAAGAGCTCCATTCAAATTCTCCATCTAAAAAAGTTAATTCTGAATTCTTCAAAAGATGATGCGGAGAAATCAGGAAGTCATATTCATCTTTTATTTCGTTCTTAAGTATTACTTGTCTTAATGGATCCATTTTGATGACATATTTCTTCAAGTTTTCAGGATCTTTCAGTAAATTGAGGAAGTTCGGCTCAAATTTGAGCTCAAAATAATTAATTGTAGGTGGGTCTGGCAATAGAAGCTTGAGCTTTTTGAAATTATACTCATTATTATTATTGAAAAAGGCTTTTGAAGTAATAAAAATAATAAAATTTGAAGGTTTGAGTGCATTTTCAAGAGTGAATTTTACATATTTCAAAATTACTTTAATTTTTGAATAAAAACGGTTATTACCAACCAGAATTTCGCTTGGATTATGCGATTTTAAGTTTTGTATGGCAATTTCTGTGGTTTCAAAATTACGATCAAAGTAATCAATATAGTTTTCTCTTTCACTATTCATTTGGTAATTTGAGTTTGAAATGTAGTTTTCAATTTGGAGTATATCACATATGGCAAGAAATGGTCGATTGGTTTCTTTATTCTCTAAAATATCTTTTTTTGTGGATTTAATATCTAAGTTATTTAAGCTATCTTCAATTTGTTTTATTAATGAATTAAAGTAAGCAAATATGGATTGAACAATAAATTGAATTAATGGTGATTTGGGGTCAATTTCAGATTCAAACTTTTCTGAAAGTTTAATAATAACAGAATATATAGTAAATCCAAGCTTTTGTGATGAGTGAGCTGCAAAGTATACTTCTCCACTACTAACTGATTTAATAAGTTTTCTTTTATTCAAAAAATTCACAAGACTTCCAGATTCTAATAAATAAGAAATAACTTTTAGTGGTTTTGAATTTGATGACGAAAGAGATGAATAGAAAGCAGGAATAATCCATTGAATTTCAATCTCTCCATTACTATTTATGGAGTCATGAATTGGAGAATTTACTATTATTGAAGGTTTCAAATCTGCTACTGCAACAGGAGGTAGCTCAGAATAATTATTATTTTGGTTCTTATTATTCTTAGATTTTGATTGCTTAAAGAGGGATTTATTATCTCCTATGGTTTTATTGGTGTTATCTTTAATTTTCTCATTTTCTTGCAAAATTGGAATATTAAAATCATTCAATATTTTAAAAAGTTTTTCATTGGAAATGTTTGAATGGAAAGCAACAATTACTGGTTTATTGCTGATAATTCGATTATAAGCTTGCATTATTTCTACCTCCAAATTCCCTTCTTTAATTAAAGATAATACTGTGGATTCTGAACCAATTGACCACAATTTAAGTA
>Cp_lnc_212(+)
AGTAACTACCCCACCATTGGAATGAAGGTTCCATTCCAAATCTCTATTCATCGGGGTCCCAGGTCCCAATCAAGGCGAATTCGCGAAAACTATGTTTCAGTATGTTGCAAATTCGAGGCGGAAACGAGCACAAATATTGCAAAATAACAAAAAAACACAAACAATTGCCCATTATCTCATCTTATAATGAAGCTTAGTGCTTGAAGAAAGAAAACATATTCAAGATTTGAATAGAAATTAATGGTTATTGGCGAACCAATTGTACAAAAAGTAAGAAATGATTAAGAGTCTTCTGATCCTTATCTTTGAAAGCACCCTCTAAAAAAGTTCAAAGAATTGTATTAGAAAACATCCGATTTAGTTTCAATAGACCCAGTAATATAAAGGTAATAAACTATCTGCCTCCCAGGCAAATATTTCACCAGTATAGAGTAACAGAATCGGAACATGTTAAAAATGCTGATACAATCCCAACAGTAAAACATTTTCTCATTCTTTCAGAGTAAAAACAACTATCACAAGACATCTTCTTGATTATCTCGCTTCCCTTCTTTTATTTCCCCTCCATCTTATTTCTCTCCTGTATTTCTCAATTGGCGATAGTCAAGGTCTAGGCCCAGAAAATGTATTAAAAGTATTGGTCAGCAACAAGCTTGTAATCTAAGTCTGATCTCTCAGAGGCTTGTAAGAGCTTACCATGAACACCTTCAAGCTTCTTAACAAAGCCATCCTTTGATGAAGCAAAGACCATACGATCCTTTACCTTGGCGTTTTCTGGGGTAAACATTAAGAAAATTAGTTTTGGGGTTTGGCCATTTGGATCTGGGAGATCAATGGTAGCATAGAAACACTCAGTTTCTGGGATTGATTTAAGGAAATCTTCATATGTCTCCTCTGGCCCTGAAGTCTTGAATAATATTATATTCTCGTAGGTACTATCCATCTTATAAAGAAGATATCTGTGTTGCTTGCGGATCTTCTGTTTCTGAAAAGCATCGATACAATCTTGGTGAATCTTTACTCCTGATGACATTTTTTATGATTAATCTCACTACTATAATAAATTAAAATTCTTGTAAAAAAAAAAAAATAAAATAATAGACTTGTATTTTA
>Cp_lnc_228(-)
CAAAACCATGGCGCCGGTTTGGCATTTTTTTGTAACGTGTACAGTAAAATATTGAAGGGGGGGAGTGGGGTGCTAAGAGAAGGACGAAGAGGAGGAAAAAAAAAGAGGAATAGGAAGAAAAGCAGGAAAAATGAGCTAAAATGAAAATTTAGAAGAAGCTAAATTAAAAATAAAAATATAGTAACTAAAAGGATATAACTTGCAAGTGAGTATTATTTTCAGGATCGACAGAAGTTTTGGTTATATTTACACTGTCATAAAAAATGAACTTTGTAAACTTTGGGCTAGAACTTTTCCCGGAGTGAATTTTATTGATATTAGACAATAAATTGGAGTTTGAATGGTGCAATTCAAACATGCTGATGAATTGATTTGGAATCAAGTAATTGTTAAAATCAGGCCCAATAACTTTATTAACTGGGAATACTGAAATAAAATAAAGAATATCTTCTCGTGAAAATACTATACTTTTAAGAATATAATTGTCAAAATTACAGTTATTTGATTGAAAGGAATTACTACCAATTGGAATAAGCTCTCCATGCCCAAAAAGAGTCAGGAAATCTTTTGATAAATTGGAATTTGAGAATTTACCGCAAATTATAAATGAAGTTATTTCATTAAGGTTTATAATGACTGTTTCATCTTCTATTTTATTTAATTTGATTTGAGGGTTGAAGATTAACTCACTTATAAAATTCTTCCAAACAATTTCTTTAATGGAGTATCTTAAAGACTTGATACAAGAAATTTGTTTTTTGATAGAACAGAAATATGTAAAATTAACATTTGCAAGAATTAATCGTCTAAAATTCAGGAAGCATCCTCCCACATCAAATTCCCAAAAATCTATACTTTGTTTTTGAAGTTTGTAACCATCAGGAACCTCAAATATTATTCTCGAGGTATTTTCCAAATAAATATTACCACGAAAATATGAGTACCACATAAACATATTATTTACATTCTTTTTGAAAAGCCTTTTTATCTTATTAAAAAATGGTGCAAACAATATTGAACTAGTTTTGTAAAAATCTTTATAACTTACACGGTTTGTTGGATTTCTCCCAATGGCTAAAATAGAATTTAAATCAGATTCTTCAAAATTGTGATATATACATATTATATCACATTTTAAAGCCATTTTCCTGAAATGGTGAGCATTAAGATTGCTACATAGTCCCACATTTCCAAGTAATATATTAACACAATTATTAATTTTCATAGTGTAATTAAAAGATGGAGAAAAAATACAATATATATATATATATATATGTTTTTAATCGAA
>Cp_lnc_229(-)
GAGTCCATTTCAGAATATGAAAATAAACACTTTAATTCTTCATTTGTGAAAGTAATTTCCTGTTTAGCCCCTCCTAGAAATATCCTAGCAAGACCAGTTTTATGTAGTTGTAGTCTAAACTTCCAATCTTCAATGGTTCCAGCCGCTATCAATCTGAAGAAAAGATTTATATATATATATTAGTCAAGTTTTCTTAAGACAATTAAGTTATTTTGATAAAATTATTCTTA
>Cp_lnc_213(+)
TATGAATTGTAGACTGGTTTAAATACTAAAAGTATAAATTGTGTTCAGACTGTGGATTTACAGTATGTGATAGCTTTTCTTGATCATGAACTTGTTCAGTAGCGTTTGCATTGGCTGGAATAAATGCATTATTCATATTATTGTTATTGTAGCTAATAGTAGAGGAAGGAGTAGCAACCAATGTTTGAGCTGCCAAATCTGAACTGTTATGATCAATGCTGGAATTAAAAGTAATGGATGACATGTTATTTGTATTCATTTTAGTAATAGTAGTAGTAGTCGTAGTTGTTGTTGTGTTAACTGGGACTCCGAAATTTTCTACTGAAGAATTAATATTGGAGTGACTAGGAACAGGTTCTATAACTCCTTGATTAAAATGATGTTGGGATGGTGGTTTTGACTTGATTAAAGGAAGAGGAGTATCACTTGCCATCAGTTCTTCAGCTGTGACTCCATATTGTTTAAGTTGACGAGTAAGACTTCTTAAAGCTTTTCTTCTGTGGTCCATTACTGGTGGAGGATAAATAATGAATTCCGCAAGCCTCCTTCTAAAGCAATCATGCCTATGCTGCTTAATGCAAAAAGATCTAATCGTTGGAACACCAGTAGTTAATGTGGAAGCTTGAGATGGATCTCCATTTGATTGGAATTGAGAACCGTTTTCTGTTATGTTCATTTGCCCGTTATTAGATTCAGAGTTATTGTTATATCCTGTAGTCATAAGGCTCATAGCTAATCTTGACGAACTACCTATAGCTCTTAAACAGTTCAAAGCACTTTCCTTAAGTTCAGCATCTGTTAGTCTAGAGAAAGGGATTGCTGGACTTCTATTTGGAGGTGGTCTCTTCTTTACAACTATTCCTGAAGCCACTAATTCTTTCTTATAAATTTCTCTCTGTTTTCTAGCC
>Cp_lnc_230(-)
ATAATCTCCATTATCGACCTCCTCTAAGCCCTCAGGCTCTAAATTGACTTGAATTTCTTGGCATTCCTCCTCTTCTATAATACTTTCCATCTTTAGGTAACAACTTACTTCTTTAGAAGAGATATGGTGATCATCTTCAAGGCTAATTTCAGTTCCATCTATTTGGTTAGTAAGCTCAAGAATAACATCTTCTTCTAGATGACTTTCTGATTCTTTGGATATCTGAACAATTTGGGTTTTATTACAATCCCCAATTTGTTTAATCTCAATAGATTCTAAGCTAGGATTTTTGTTGTTAACCCTTTTATTGTGTGGGGTGCCCATTTCATTTGGAATTCCCAGTCCAACCCTATCAATATACCTTCCCTTTACATACCTGACTTTTTTCTTACCAGAATCCTTTTGCTTATCGAGAGAATACCATAAGGCACCCAAACTAGTTAGTAAAATACCCAAAAGTAATTTATCAGTTACAGTATTTCCAAAAATAAAACATCCAAGTAAACATGTCAGAAGTTGCTTCACATTACCTGCAATATTCATAGCTAGAGGTGATACTATGGAAGAACTCATTAGGCTTAAAATATTTAAACCAAAAGCCAATATTCCTGCAAATATTAACAGTACATTTGTCATCAAAAATGAAATTTTATCCATATTTTCGCTTTTTTTTGATATCTTTTGTGCTTCTCCAAGAATTACTGAAAAAAATCCCAAAGTTAAAGATGCAACAGGTCCAACATATTGAAGCATAATTATTGCATTAATCTTCAGGTTCTCAACCTGTAACTTCTGAGCAACAATTCCTTTCAAAGAAGAAACACAACATCCCATGAATACTATAAACAAGCCATAAATACTTAGTTCTGGAGTACCATTCACTGTGATGGCTACTCCTACAATAACCAAAATGACAGGAGGAATCTGAGACAATCTATATTTGTGTTTGAAAAAAAGGATACCCAATGCCATAGTGAAGAGTGGAATTGTAGTTCTTGCCATTTGATGAAGAGAAATGGAAACCAAGTGTAAAGAGGCATTGGAGAACCAAATATTCAGTGCCACAATTATACTAAAAGCCAAAATACTCTTTTTTTCTTGGAAACTCAATTCTCCAATAGAAGAAAATCTGGATTTATCTCCAAATCTTTTATTAACAAAACCTCCAAACACATGGCTTAGAACTGAAGCAATGATCATATGAATTAGGGACATTGTAATAGGATAAGGAAAGTAATTATTCATTAACCATTTGGAATAAAGCGTAAATATTAAGCTTAGTACAATCCACATTAAGAAAACCAAATGC
>Cp_lnc_231(-)
GGAAATTGATCTAAATAATCTAAAGAATTAAATAGGAAATTTGATTAAAATGTTTTTGTTGATAAGAAATGAATTGATTAAAAAAACAATGAGAATGAAATGAAATATTTTCTTTTTTCATCTAAAAAAAAAAAGTATTACAAAAAAGATCAATATAATCCTAAGTAAAGATCAAACAAACTTGCTCTTGATAATCTCTCTATTTCACTCTTTGTAAGCCCCTTTTTATTAAGGAGAGAGAGACAAAATGGCTTCAACCACATCATTATTATTAGATTTAAGTGCCTTAACAGCCTTTGCTCTCGAGCATCCTGTCTGATTAATTACCAAATCAATATTGGCAGAATCTACTCCAGTTTCATCAACATCTTCTTCATCAGCAGCATCGTCTTTACTACTGGAAGTGGTAGGATTATTTTTTGATGCATCATCATCTTGTGTCTTCATAGCAGCAAGCTTTTGCTCTAATTGTGAAGTAGCATTTGCCAAGGCAGCAGCTTGGGATGCTGTGTTACGATCCTCTAATTTTGCATCTCCAAATACAATGTAACTCTTTGTTCCTGGGACACAGTATACCTCAGGATTAACAATTTGAAAAGAGAGACCTCTAGCTCCTCTCACAACAACCTTCTCAAAGTCTGGCAATGGTTTAAGCCCCAATTTTTGAACCAACTTTCTATTTTTCTTTTCACCCTTGTTATGTCTTGGACGAACACCCTCGGTCTTTCCTGAGTTTAAGTCTTCATCTTCTGATGACTCTCCACTGCTAATTTGGTCATCATGTATCTCCACAATCTTTGGTTCCTGTTCTCCTACCATTTTTTGCTTATATATATATATTTTATTATTTCTGC
>Cp_lnc_214(+)
AAATTTATATTTTTTTTTACTTATATATAGCGGTAAAAAAAAATTGTATTACGTGTTTGCATGAATGTACTTTACCGCCAAATGTCATGCTTAGAGTAACTCATGCATCGCGACAACGCGTAAAATAAAGTACCAGGATAAATAAAGTAATAGGAAAAGGTAATAAAAAGCAGCATAATTAAATGGAATAAAAGGTAGAATTGAGATCAAAAAAAAGCATTAGGAAAAGACAAGAAAAATTAGTATTGGAAAAAAAAAAAATTACTTTTTGTTTTAATAAATCCGATTTTAAGCATTAATTAAGTAATAATTAAGAAGAGAGTATAAAAGATTAGGTGATCTTTGGAGGAATTACGACAAATTAAGTTGAGAAAACATTTTTGAAACTCTGATAAAACGATCACATGAATATTGTAAATAATTAAATTGAACTATAAATATAAATAGTGAAAAAAAAGGTGCCTTGCTTCATATTACAATAAAGAATACTGATTAAGACAAAAATTAATCACTAAATTCAATAGAAGAGAG
>Cp_lnc_220(-)
TTTAAAGCTTTCTGCTATTTATTGATATTATTTTTTCATTGTTGAAAGGCTCTTTTCTTTAATATTTTACTATTTTCTTGTCCTATTTTGAAGACATTTATATAGTTTCAAAAATAGTCTTGAATATTCAAATATTAATTTAAAGAAAATCAATCTTGTTTTAAAGTCCAATTCAGAACTTATCATTATTATTTCTGCTATTAGCAGTAAACTTTATTGTTATACTTACTTATTATCTTACCTATCATTTTTTGATCGCCTAATCATTAAAAGAACTTATTCAAAATGACTAATTGTGAACAATGTAAATGTACTGCAAATTGCAAGTGTTGCATTAAAACTTGCCCCGAAAGTGAATCTCAAAAAAATGTTAATGGAAAATGCTGCTGTTGTTGTTGCTCATGCTGTAAGGATGAATGTAAATGTTCACCTGAATGTATTTGCAAAAAAAAATAAATGCACTTCCGAAAAGCCTACAGAAACAGAATCTAAATGTTGTAAATGTTGAATATATTAAATATTTAATAAAATAAACAAAGATAACATAAATTTAATGAGAAGAATAAAAGTAAAGCATTGAATAAATCTTGAATTAGATTCAAGAAACTTTCTATCTTTCACAAATATGAAGAAAAATAAGAAAT
>Cp_lnc_203(+)
AAAGTTTCTTGAATCTAATTCAAGATTTATTCAATGCTTTACTTTTATTCTTCTCATTAAATTTATGTTATCTTTGTTTATTTTATTAAATATTTAATATATTCAACATTTACAACATTTAGATTCTGTTTCTGTAGGCTTTTCGGAAGTGCATTTATTTTTTTTTGCAAATACATTCAGGTGAACATTTACATTCATCCTTACAGCATGAGCAACAACAACAGCAGCATTTTCCATTAACATTTTTTTGAGATTCACTTTCGGGGCAAGTTTTAATGCAACACTTGCAATTTGCAGTACATTTACATTGTTCACAATTAGTCATTTTGAATAAGTTCTTTTAATGATTAGGCGATCAAAAAATGATAGGTAAGATAATAAGTAAGTATAACAATAAAGTTTACTGCTAATAGCAGAAATAATAATGAT
>Cp_lnc_204(+)
AGAAAAAATAACAATAAAAATAAAAATAAGTGTTAAATATTAAGTAATTAATTAAAATGGCATTAAATACAGATGGTGGAAAGAAGAAGCCTTTGAAGCAAGCAAAAAGTGAGAAGTTTGTGACAGAGGAGGATTTAGAATTCAAAAAGAAGCAAGCAGAAGAAAAGAAGAAATTACAACAGATGAGTAAGGACCTTAAAAGTAAAAAGAAATGATGAAGTGAATTTTAAGGATAGAGATTTTGAATTAGAAGTTGAAAAAAGCGAGAATTATTGAATTAATATATAATTAAGTTAATAGGGATTTCTATAGATTTCTTTGTGAATGATAGGAACTATTACATTGTAGATTAGTATAGGAATTTAATATTAAGGTATCATTT
>Cp_lnc_215(+)
AAAGATTTGTGGAAAAAATGATTAAATCAATTAAGAGAAAAATTTGGCAATTGATTTATAAACATTTTTTTTATTATAGTATAACAATAATCCTTACTAACAGTAATACACCACTGGATAAATCTATATCAATAACTCCACATATTTATTGGATTAATGCTATAATATTACTATTTAAGTTCAACATTAATTACACCATCAGCAAATTCAACAGGCTTCTCTAAGCCGGCTTTATTATTACTGATGTCTATTTGACCAATTTTTCGGTTGAAGGCAAAATCATGGCTCTTACTTGGGAATAAATGAATTTTTGGTGGTACACATCCGTGAATAATAAATGTACTTGCAAGAAATGCCATAATATGCCATATTGAATGGAAAAACCAATAAGTGTCCACAGTTTCAAGAAACCAAGTAATACAACCAATGGTGCCCATAATAAATCCAATTAAAATATGTCTAGGTGAGTAATATTCACGATCAAAAATGAAAATAAGTTTCTTATAACCGTTAATAATGGAATATTGTAAGCGAGTAAAAAAATGATTTGCATTACGAACTGTTGAATTTAAATTCCGAGCAGAATTTGGATTCTGAGCAACATCATCAACTGAAGCAATATCATCAACTTTTGAAATATTAAACTGAGATGCAGAAGAATTTTTCTGACAATCTTTACAAGCGCTAATGCAATTTGAAGAATTTTGTGGAGATTTTTTCAATTCTTCGCTATTATTTGAATTATTGTTATCTTTTGAAATTAAATTGGTTGGAGTATTTAATGTATTTGTCAACTCAATGGGAATTGTACACGAAATATTTGATGGGATCTTTTCACTATATAATTTTGTGGTACTATACCAATAAATTATTCTTGAAAGTAGAATTGTAAAACAATTCATTAATGGAATTACTGTTGTTACTAGTCTTGAAGTTAATAAAGTAAGAAGAACTAAAACAATTATCTGTGCGAATAATAATGAAATCTCAACTTTATAATTAAATCTGCAAAGTAATATAAATACAAAAGAAATAATAAGCTGAGCTGAAATTAAATCACCTTTTAAAAGCATATCTTCATGATCAACAAGTAAACCAACTTCTGCAGCATGAAATATTGATGATATTAATCCTGCAATAAAAGCTAAAAAGGCTACTAGCCATTTCTTCTTAAATATGCATACCAGAATTGTTGGAATTGCAACAAAATTCGTTCCCACTAATGTTATTGGATAAGCTAATATTGATTGACTTGATAAATATGGATATGAACAATAAAATCCACCCCATCCAGGATAGCACGAACAATAAATATTAATATTTCCCGAATATTCTACTAAAGAACAATCTCCATGTCCTGAACATGTTGATGCTTTACACATTTTTGGTATCATCTGATGCTTCAATCTAATATTTATTGATTTTATTGGAATATTCTCCGTTGGTTTAATATCTGTCTTAATATTGATCTTAAAAGCAAATGGAAGATTATTATTAATTGTTGATAGTGG
>Cp_lnc_216(+)
TTTTTTATTATTATTTATTTCACCAATCTGAATCGAAAATTGTAATACTGCATTACATATTGTAACAAAGTCATTCTCTAATATACAAACTGGAGTTGAAAATATCTTCAAGTTATTTAATGGTAAATTATTGCTATTAATCATACTTTTACCTGAATCTTTTATATTATCTTTTTTATTATTAATTGGACCAGTTAAGCTATATTCTGAAGATGGAGAAAGAGTCATAATTTCATTATTATTATATTCCACCAAACATCCAATACTTAAAATTACGTATTGTGAAGAACAAGGACAATAATGTCTTCTTGTAAATTCTATATCAACATCGCCAATATAAATATCAATATTATAAGCATTATTATCTAATAGTGGGAAATTACATAGAGGAAGTTTTCTACCAAATATTGTTCCTTTATTAATTCCACTTGGAATATCAATTCTAGTATCATAATTATAAGGTGTTGCCAAATTTCCGCATCTCAAAAAAATCGTAAATCCTTGA
>Cp_lnc_236(+)
AGAAATTAAATTAAAAAGAGTCATAAATATAAGTGATTGTGAATCACATAAAATTGATGAACAAATTGAAAGAGCCAAATAAGTATAGTAAAACAAATTTGGTGTATCTGCAACTTCTTCTGTGTTTATCCATGGCTTATATATTATTCTAGACCATATTAATAACAAACAAAAAAATAATGACAGTATTAATTTTAATGGTAATATTATAGTTAGAAATTTAAGTGGGGATTTTCCTTTGTAAACAAATTTAGTCATAATAAACGGAGTAATAAAACTGAATGGAATCAAGATTGGTCCAATAAGCATAATTTCACTCTTTTTCATACCAAATTCCATTAATTTAAATTCCAAAGATGAATCTGTTATTGCTGATGGTATCCTAATAATAAAGAGCAAAATTATTAGTGAAATAACTGGTTTTAATGTTAAAATTTTATATAGAAGAGAATAAGCTTCTTTAATAGTAAGCTCAGCTTCTTGATCCTCTTGAGCAGCATCATCATCTTTTTTATTATCTATTACGTTTGTGTAAGAGTTATCTTCTTTTTTAAGTATTCCAGTAATTATAGTAACCAATAATATAACTACACCCCAGAAATAGATAAATTGACTCATTTTACAAATTGGCTTGTCAACAATTTCTAATCCAAGTAAAGGACGAACATATTTATTACATACTTTTGGATCATTTAAGAATAAAAATCCCAAATAAGACGTAATGTGTCCAAAAGATTGACCAATTATATTACAAGTTGATGCTAAACTTTTATGCTGAGGAGAAAGTAAATTTACTGCCCAAGCATCAACTGCAATATCTTGAGTAGCCATTAAAAAGTATAATGTTGAAAAATATATTGTTAATAAAGTAACGTTTGGTGATAATTTCTCCGTTAAATTTGATATACCTACTTCCTCACATAACCAAGTTGGAAGAAATGGGCTATAACTACCAATAATCATCAAAATACTACACACAAGTTGAGTTGGAATAATCCATGTTTTTCTTCTTCCCATCTTTTCTATATAAACTGAATCTACCAAAGGAGCCCAAAGTAATTTAAGTGAGAAAGGAAGTACAACCATTCCAAACATACTCTGTTCTGTATATGATATTTTACCTTGTAAAAGAAATGGAATGGAATAACTAATGCCCATAGGAAGACCTTGAATTGTATATAATATTAAAAGATAAAAAATATTTAAACATTCCAGAAGATCCATTTTTGAACAAGTTTTTTTTCTTCTATAAATTAATTATATTATTAATTAAAATAAAAAAGTACAAAATTTAAAAGAATAATTCTCAAAGTATTTCGTTAATAC
>Cp_lnc_287(-)
ATAAGGTCAATTGGACAAGTATAATTCTTTTCGGTATAAAACATATTGGTTGACTTGGAATCAACAAAATCTCTGACCTTTGAGATGAATCTGAGACCAAATCTTTCAAGTTTTTGCCTTGCGCCCCATCCAGGAAGTGTTTTAAGAGCATCTAATGAAAGCGGGAGATTCTCAACAAGAGCATCAATAGCTTCCTTTGATGCAATAGAGTTGGTATTAGAGATTCCAAACTCTGCAGCTAAGTTTCTTCTTAGTAAAAGTAATTGATTTCTAAAATCTTTAAGCTGTTCATTTTCACTGTTAGATTCTTGATACATCAAATTTGCCTGCTTCTTCTTAACTATTGAATGGGGAGATCCTTTATCAATGAATTGTCTTTTTCTTCTGGATTCCTTGAGATTCTTATCGTGATTCAAGTTCTCTATGTTGTTAGAGTTAGATATTAAGCCATTATTAGCAAAATTAATATCTGAAGAAGATTGTTTTGAGTTAAAAGAATACAAGGAAAGAGATGAGTTAATATTATGGCCCAAATTAACATTATTTGATTCTGGAATTGGAGTAGAGTAGATGGACTCTAACTGTAAGGCTTTGAAACAAGAAAAGTCGAGTTCATAGATATCTTGTTTTTCTGCTTGTTTATCAATTTTAAGAGAAGCAACTGATACTCCATTTTTGAGTTGAACCAAATTCTCAGAAAAAAGCTGATTAATAATAAACAAATGCAGGAATCTTTGCAGATTTCCTGGCTTCCAAATATTTGTATCATTAAGAAGACCAATACAGTCTTTAAGGGAGCCTTTTGATTGCTTATCTTTCTTTTTCTTTCCTTTTAAGATTTCTGCTAAGCTAGATAAAGTTAAAAATCCATAGGTTTTTGTAGCTCTTGCCTGTTCTTGAAGGCTCATTCTTACTGAGTGAAAGACTTGACGAGCAAGACCTTCCACATTAATGTTAGTCGGCTTTTCTAATTCAGATCTCATACAATTATCGCATTTAACCTTACATTTTCCTTTAAAATCCTCTCCAAAATGGCTTAGAATCATTGTTCTTCTGCATTTATATTGTTCTTCACAATATTTCACCATACCTAAAAGTCCATCAATTGTGGATTTGTTATTTGAAGAGTTATTCTTGGAGGTATAATACTTTTTGGAAGGTTTTTCAATGTTAACTCCTGCTAAAGTTTGTAATCTAGAGACATCTTTGTAAGAGTAATATAATATACATTTAGACTCTAGTCCATCTCTTCCAGCTCTACCACTTTCTTGGTAATAGTTTTCAAGGGATTTTGGCATGGATAGATGAATCACAAGTCTAACATCTTTTTTATTGATTCCCATTCCAAATGCTATGGTTGCTACCATGACCTGCTTTTCGTCATTCATCCATCTTCTTTGTGCCAGATTCCGCTTATCTTCTTTCATGGATCCATGGTAATATGTTGCAGAAATTCCTTCCTTGTTCAAATCTTTGGAGACTTCTTCGCACTCATTTCTGCTCAAACAGTAGATAATACTTGTTGATCTACAAAACCGTGGAGATCTAAGCAGCTCACAGATCTCATTGAGCATCTTTTTTTTACTTCCACTTTTAGCTCTTACCTCATATTTTAGATTTGGTCTGTCAAAAGAAAGACTAAAGATAGCAGGAGATCGCATCTTTAGTTGTTTAATTACATCACTCAAAATACTATGAGTGGCAGTGGCAGTTAATGCTATTATCGGGACATTTGGGAACTCTTCTCTGAGTTTACAAAGTTGAATATAGTCAGGTCTAAAGTCAAATCCCCATTGACAAACACAATGAGCCTCATCAATTGCAAATCTTAATAATCTTGATTCATCATTAATTTGCTTTAGTAGTGAAAACAAAGTCTTTGAATGCTTAAGCTTTTCGGGAGTTACAAATAGAAAGGCAGGACATGTTTCAGGATCTCCCTTCTTCAGTAAGGATGTAATATGATTCAACTCATCTGCAGACTGATTACTATTCAAACTTGCACATTTAATGCCGAGTATATTCAACTGTTCAATTTGGTCAACCATAAGTGCAACTAAGGGCATGATAACCACCGTCACACTTGCAGGGTTGTTATATTTTAAAAGGCCAGGAAGCTGGAAACAAAGTGACTTTCCTCCTCCTGTTGGCATCATAACAAAAACGTCCCTTTGAGAAACCACTGCATTCATTATCTGTCTTTGATTTGACCTAAATGATTCATTGCCAAAAACTTGCTCATTGATTCTTTTCATATCCTCTGACCATTCAAAATCTTCCCTTTCCCAATCTTGGTCCTTCTCATTGACCTGAACTTTTCTCCTGCAATTCAATAACTTTTTCTCGTTTGAAGAGCTTTTCTTTGTTGTATTCTTTCTGGACTTTGTTTTAACCGTTGAAAAGTCAGAATTTGGCAGGATATTCAAAATTGTATATAAATTCTCCTTGCTAGAAGATGAGCTTGATACAATCTCCTCTACTTCCCTTCCTCCACATCCCAATACTTTCAATTCTATAACTTCATCTTCATTCTCTTCCTTACACAACTCTTCAACTTTTTTGTGATTACTAATTATGTTGTCCACATGATTATCCGAAATCTCTGCCACGTATGTATTTTCAATACCGGTGTTTGCATGCGGGTGTGTGCATGCATGGCTATCACTATTGAAGGTAATTTTTTTTGAAACATTTCGAATTACATTGGAAAACGAGGAAAAGTCTCTGATAGGTTTTCCGAAAAAGATTTTACCGATATTGTTTGTTTCATTTTGCAGCACACATGATATTTCTGAGTTAGAACTTCTGCCTTTATTCAATTTAGAGAGTAAATCGTTTTTTATTTGTTCAAAATTCTCCTTATACCA
>Cp_lnc_288(-)
GCTACGGGGTTTCCCGCCTAAACTATTTATTATTCAAATGATAAATAAAAGTGGGGTAAAAATTAGAAGATTAGCAAAAATATCATTGTGAATAATAGAATGGGCAAAGTGGTTTGCATTAATAGTTAGATTCTAGAGCTTTTTTTGTAACAAGAAAAAGCTTATGAGTATATTTTCTTCCTCATATTTGGTTATTTTGTAGTAAAGAAGTCAACTTTAGCTTAATAATATTCACCCAGTTTAGTTAGATGAAGTACATTGGAACGAAAATAGGAGAAACCATTGAAACCTAATACAAACAGTAGTCTGTACCTAATTTAACTACGATTTAAGCTTAGATCCGAATGGATGAATAGAAACTAGGGAATTAAATCCAAAGTAGTGATAAGTGAAAAAGGCGTACAGATTTCTGTACAAGTGATGGAAGTAGGTAAGATACAAGAGAAATGAAAAGGTAAGAAAAATCTAAGATTTGGACCTTCCAAATTCAAAGAGGATGTTCTAACCTCATGGAAGATAATAATGATGTTTATTTTCATAGATACTAAAAATTGGATAAAAA
>Cp_lnc_289(-)
CATGCATGCATGCATGCAATCTCGGGGGCGCGACAAATTATTATCGTGAAATAATACATGCAAAGGCGCCAACCCCACAGTCAAATAACAGAAAAGAACGAATTAACTTCATCTAAGTGAAAATGAAGCCTAAAAAGTAACAGCTATCCTTTAACAGAGCGATACATCTTAGTTTGTGGATCCCAAGTAACATGACCACCCTTGACAAGATTCCTCCAACGATCTTTGAGCCCCACTTCATCACGGTTGGTCAACTTGGAGGTAGCTAGGATGATTCTCCATTTTCCTAATCCAAACTTATTAACACCATCAATAAGCAAGCTTGTCTCCTCATCACTCCAACGACGGTATTGTCTTGAGACTCCAGTATTGGGACTTGCTGAAGCTCTTTTATTGGGGGCTCTTTTTGGAACAGATTGCTGCTCATCGTTTCTTCTCTTTTCAGAAACTATTGGCTTTGGGGTAAAGTCTTCAGATGAATCTGAGCTCTCAGAAATTCCCCTTACGGAAATTTTTCTCCCAGTCTTGCCCTTATCATTTGAATACAAATTCAACCTCTTTGGCCTTTCAGACTCTATTAGGTCATCGTCCTTAAAAAGGCTTTTCCTCTTCAAGCTACTCTTCTCTAAAAGAACTCTACTTCTCTCATTACTAGAACTATTCAAACTATTTTTTGATGTACCACCAGCTAAATATTGTCTGATTGCCTCACTCTCATCCAAAACAGTATTCTGTTCCTCTAAACTTTTGTTGTCTAATTCCTGAAAGGAGCTAGCCCTGCTTCGAGAATCTGAAGTATCACTAGAGCTTTCCCCATCTATCTTTTTTCTGTGGCCCATATTCCTTATATACTTAAGGTCTGCTAGGTTATTTCTTAAACAGTAGTTCAAAACCAATTGCGTCGTCTTGACGACCTTTTCACTGTACCTCGCCTTGGGTCTCAACAAATCTGGAAACTCTCTGCAAACCGACACAGCTCGCTCAAACCCAGTTGCCTCAAAAATTGAATTAAATGGTTCCTTGGGATCCACGTCAGGGGGAATTGTTTTTTTTTTGTTATCCTCCATAGATGACGTGTTTGAGCGGGCTGAGCTGGGCAGTGGTGCATGTAAATTTGTACATGAAAGTGCGTCATTAATTGCAATAATAAACTCAGAAAGATTGTCAAGTAACTCATCAAGGGAGTGCTTTAAAACAACATCAGTAAGACATTTCATGAAGGTTTCGCTCTCTGAAGTATATTTTTCTAAACAATTAGCAACTGAAAGCAAGTTGTTGATATTTTTCTCCTTCATATTTCTCCAAATCCCACAAACAGAGTCAAAAAAGGCAATAATATCCGAGTACATAATTTGTGAGCACTCTGTATATTTGGAAAAGAAGGGTGAAAGCTTTTCAATTAGAATGTTGAAGCTTAGAAGAGAAATAGGACCGTTAGGATTATACAAAAAGTTTGTGAGAATATGGTGAGTTAGCCAATGAAAAATCAACTTTGAGCTGAAAACCTTGCTAAACTCTATTAAATCATCTGAAAACGTAATATCAAAAAACTCATCGTCTTCTTCGAGTTCTAATGACAGCTTTCCTACATCCTCCTCTTTATTATGGAACAACTTGTAGATCCACTTCATCTGGTTCAGAATAAAATCTCCATCAAAGTATTTTCCCGATATTAAGGGGATCTCAAGCCCATGTGAGGACATATTTTGTTCAAAATCAAAAGGTTTTTTGGAACTCAAAGCTGCAATATAATAAGCATTAGTCTTTAAATTGTTTACTAACTCGTGAACAGGATGAATTAACAACTTAAA
>Cp_lnc_290(-)
AGGAGGGAGTAAGAAGATCCATATGAACTGAATCATTAATGTATTTCGTGATTAGTGGCGCCGAGTAGTGGAAGCAACCATACAATTTATAATTTTAAAGCTAGTTAGAATTTGATAATAGGCATAATTTTAGGTAGATTAGGAGAGAGAAGATAGTAATAATAGTAGTAAAGTAGTTATAGTAGCGTCAATATTTACAGGGGAAGGGGGAGAGAAGAGGAGGAAGAGAAAAAATAGCCATATCTCAGACTTTCCTAGAATATACAATGATTTGGGGCAGGCTAAATGACGTGTGGGAAGACGAATTCCACTAGAGATGGTGGTAGTTGGTACCTGTTTCTTTCA
>Cp_lnc_291(-)
GTGGATAGCGCACATACGTGTAAAATGATTAAAGAATTGTTTAGGGGGAAAAAATAAATTAAAGAATGAGCTTATTGTTGGAAGGTTTGAAATGTTTGTGCTAAATGATGCCTGGATTGTGAGAAATTCCGGAATTCTACAAAAGTTCTAAATTATGATGCCCTGCAAGCTAAACGCGTATTATAATAGGGTAGCAGAATCTGAAATATTCTCCCGATAGCAGATCTATGGGAAAAATGATGAAATCGACTATAGCCACCCCATGAGGATAGCTTCCCAATGGTTTGATTTATGTCCAAGAAGTTTAAGCCTCAATATGATGTTCGTCATCTGGGTATTCATCTTCTTCAACTGGAACATCTTGATATTGTTGATATTCAGAAACTAAATCGTTCATATTGCTCTCAGCTTCAGTGAATTCCATCTCATCCATTCCCTCTCCAGTATACCAGTGCAAGAAGGCCTTTCTCCTGAACATGGAAGTGAATTGCTCAGCAACACGTCTGAACATTTCCTGGATGGCAGTAGAGTTTCCAACAAAGGTTGAAGCCATCTTCAATCCTTTTGGAGGAATATCACAAACTGATGACTTGATATTATTTGGAATCCATTCAACAAAATAAGATGAGTTTCTGTTTTGAACCAAAAGCATCTGTTCATCAACTTCCTTTGTTGACATTCTTCCTCTGAACATTACACTAGCTGTGAGATATCTTCCATGTCGAGGGTCTGAAGCACACATCATATTCTTTGCATCAAACATTTGTTGGGTAAGCTCTGCAACTGATAAAGATCTGTATTGTTGAGAACCTCTTGATGTTAGAGGTGCAAACCCAATCATGAAGAAGTGTAATCTTGGGAAAGGAACCAAGTTAACGCACATCTTTCTTAAGTCACTGTTTAGTTGACCTGGGAAACGTAGGCAACAAGTTACGCCAGACATAGCAACTGAAACCAAGTGATTCAAATCTCCATAAGATGGATTTGTTAGTTTCAATGTTCTAAAGCAAATATCATACAAGGCTTCATTATCGATTACTTGAACAGCATCCGAATTTTCAACCAACTGGTGAATTGATAAGGTTGCATTGTAGGGCTCTACTACAGTATCTGATACCTTTGGAGATGGGAATACTGAAAAGGTCTGCAAAATACGATCTGGGAATTCTTCATGAATCTTTCCAACCAACAAAGTACCCATACCTGATCCTGTACCACCTCCCAAAGAGTGAGTGATTTGGAAACCCTGTAAGCAATCACAAGATTCTGCCTCATGTCTAACTACATCCATTACAGCATCTAAGAGTTCAGCTCCCTCTGTATAATGACCTTTGGCCCAAATATTACCAGCTCCACTTTGACCAAAAATGAAGTTATCAGGTCTAAATAATGATCCAAAAGGACCAGCTCTAACTGAATCCATTGTTCCTGGCTCAAGATCTACCAAAATCGCTCTTGGAACGTATCTTCCACCCGAAGCTTCATTGTAGAAAACATTAATACGTTCCATCTGTAAATCTGATTCTCCATGATAAGTACCAGTCTAAATTCATATTTCAAAGAAAAAAAAAGAAAAAAAAAAAGTCAATTATTCAGTTCAAATTATTTCAATTATTTTCAAAACTTACAGGGTCGATCCCGTGCTCATCAGAAATGACTTCCCAGAATTTAGCACCAATCTGGTTCCCACATTGTCCTCCCTGAATATGAACAATTTCTCTCATTCTCTTTTATCTTATTAATGGTAATTAGGAATCAATTAATATGAATATCCTACAAATTATAGTAATCAACAACTTATTATAATCTATAATTCAAGTTCCCCAATAGCCAGAAGATTACCCAACCTTTTCTTGGGGATTTTGATCATTTACTTACCACAAGTTGCGAGATCTTAACGAATTCTATTTTGAGATATTCCTTATAATTAATAGAATTATACCTCCAATTATTCCACACAAAGAAAAACACTTGAAATTATACTATTCAATGACGGACCCCACTTTTTAAGTAAAAATTACGTATGAAATCAAGCAGAAATCAGGCTTCCATATGGATTACTATAGAAGCGGGTCAGGGGGGATTGGGACTATGTAGATTTTATCCAAG
>Cp_lnc_257(+)
CCTCATCCAATGTTAGCACTGATATTTTACTAACATTTAAAATACCACGCTCAATAAAATCTAAAACTCTTCCTGGACATCCTACAACAATATCAACTCCCTTCTTTATTTCCTGAATTTGAGGATATTCAGGAGAACCACCATATACGCTACAAACTTTATACCTATCCTTTCCCTTCATTAACTCAAATTCATTTGATACCTGTTGTGCTAATTCTCTTGTTGGAAGTAAAACTAAAACTAACGGACGCCTACCATGCTTATTTGGATCAAATTTACCCTTCTTTAACAGTCTCTCAATGACTGGAAGAACAAATGCCAATGTCTTACCTGTCCCAGTTTTCGCTTTCCCTAATACATCCTTCTTACCATATATAGACTCGAATGACTGAGCCTGAATAGGAAATAATCTCTCAATACCTCTACTCCTCAAAATCTCCCTACTCTCATCGCTTAATGGGAACCTATCTATTGAGCCATCTACCTCACTCTCCAACTTTCTTTTCTTATGATCCATATTGCTTTCCTTTTTCTTTGTTCTTCCTGTCAATAATGACATAACCACTACTATCCCGTCC
>Cp_lnc_292(-)
GAGAAAACCAATAAGAATAAAGCTGTAAGCATGAAATTTAAATTTTTAATAAATTAATAATTAGCTGTAATATCCTTTCATTTCCCTTCCGTCCAAAAATCTCCATCTCTGGTACTTGAACCAAGTAAGCTTGGATGAAACAGATTCCATGAATTATCTGTACAATCGATCTTTAAGTTAATATCTGATCTATTGTACAAATTATTAATGTCCCTTAGTCCC
>Cp_lnc_293(-)
AATTCAGGAAGCGATGTTTATATGAAATGAGTTGAAGGAAATGAAATGATGAAGATATTCATTGTGTGAATATGCATTATTCTTCCAGAATTTGGAAGATAAGTGCAGTTTTATCGTAGAAACTACAACTAAAACCAAAAAGTGTGTTATTCATTCTAAATGTGTCAATTCCATATACTATGGAATTGTGAGAAAATTGACTTTCTGAATCGTTTGGGACAGAAATATATTGTTTTTCAACATTCAAATTTGGATCTAATTTCAAGTATTCAAGACCATAATAACATTGTGCCATTCCAAGGTAATCTTCAAATTGGTTAATTCTCCAAATTCCTCCATTAGTTTTGTGCTCATAAATAGGAGAGTTTATCATCCTAAAATCCCAGAATCTAAGGGTTTCGTCGTAACTTCCTGACCAAAATTGATGATTTCTATTCGACTTTTGGATACAAGTTACACCCATAGAATGGGATTTCTTGTTCTTCATTATTGGCTCATCAATACAACTTGTTCTGAGATCCCATAAAGATAAAGAGCAATCGTCAGCTCCTGTTGCCAGGAGATTTCCCTCTGGATCAAGAAATGACACTGTCCATACTTCAGTATTTGGATGAGCATAGAATTCGTTTTCAATGATTTCAGAGTTTCTAATAATGAAAACTCTTCCGTCTGAAATGCTATAGCAGGTTTTTCTAAAATTAGAATTCAAAGATTCAAAGGAGTTAGGTTATTCAAGAGATATAGAAATTAGGATGGAAATTTAGGATGAAAAAAAAGGTTTTTTCTCTTTCCCCTTTTTCTCCAACCTATATTAGCTTACCTGGTACCATTAGAATAAATACAAGACAGGTCTAGT
>Cp_lnc_259(+)
CCTTGATTCAATCAAAGGTGACTGTTCATTCTCATCAAGTTCATTATCTTGACTGTATCCTGCATCTCTCAACTCACTGCTAAGACTTTTGTACTTAGAATAACTGTTTCTGGGACTTCTACTGATGAGTGAAATTGGCTTCCTTAGTGAGGGCAAATTGATTCCATAATTATAATCTGTAAATGTATGCATTGTTTGTAATCTATTACTAACTAATTTATTAATTCCTTGTTCCATTGCAT
>Cp_lnc_294(-)
CTCGTATTTTAAACAATAACTAATACTCATACCACGTACTTAAACCATCAGATTCAGAATTATTTAAAATTCATGAAATTTATTTTGTTAAACAACCATCTTATTTAGTTCAATTGTGTTTACTGGTTTCCTAACTTTTCAACCGAGTCCAAATATTTAAGTGCATCCTTATTGTTTTCAAAAATAGATTCTGGGCTGTATCTTTCCCCAAATAATATAAGGCACTCAAGTAAAACATCAAATAGACTTCTAGCTTGATCGTGTTTCGACTCAATTTTTTGTGCAATGGATGACATCTTTTGGAGTGATTTGGTGTATTTACGTTTATACAATTCCAATAAACTGCTATTAGTTTCAGATTCTAACAATTTACTATATCTTTCTGTTAAACTAACTCTAAACATGAGCCCATTTTTCAATAGTAAGTATTCTAAGTACTCGGATGCAGCTTGTTCGCAATCAAATCTAGAAGGTTTTTTTCCTTTCTTCCTTGAAGATTGAATATTGGCCAAAGAAGTGTGCAGAATTTCGTGATTTTCATTTGAAACGGATAGATAAATAATGACTAGATAAAGTCCGGAAAAGAGCCTTATAATATTCATGATTTCCAAAAATAATAATGCTTTATTTGATTTAACTGAGTTTTTAATGCTAATTGATGATGTGTAATTACCTTTTATTTGTGTAGTCTAATGATTTACACAAATATCACACAGGTGTACCACAATACTAATTTAATGTCTTTGGAAGATATTCACTCAAAAATAATAGTGGAATAATTTGTGATTACTCAACAAAAAAAAGAGATTAAATAGAAAAGGCTAAAACTGCAAGCTTTAGTCTTAGCAGACTTTGCAGGCTTTAAATCAGATTTCTCAAAATCGATATTTTTTTAAAAAATCTTCCACAATGGCGGGAGCTAAAATGGCAGGCAAACAAAAACCACAGTGGCGGGAATGTGTAATAAAGAAAGCATAGATGTAGGAAAATTATAAATTAAATATTGTATTAGA
>Cp_lnc_260(+)
ATACATAATTCTGGGAAGGGGGGAAAAGTGCATGCAACATACAAATTTACAAGTAATGCATGTAAAATTATAATTCGACTAAAACTATAAGTAAATAAATTAAATATCTAAACACTATTACTCTCTTTCTTCAATGGTGACTTTATGAAATAATATTATAAGCTAATTGAGTTAATATATTAATATTTGAAGGGTGAGAATGAAACGGCGCAAATTGAGTAGATTTCATAAGGATTGAATGTTTCAGAAAGAACTGATTTCAAGTGCTCAATGCAGTATTTAATTGTGTTCTTCTGAATAGAAAGCACGAAACCCTGAGTTTCAAAAGACTTGTCATTTTCTAAAATGCTGATCGAAATTTGGTGGACAACATAGGCAGCAGTTTCAATGCTGAAAATGTTCAATTTATCAATAGAATCATTTCTGCCCTTAATAGGATTGCTTCCTGAGTATAAGCCAGAGAAATTATACTGACTAACCGAATCCCCTCCCTCCAATTTCTTTAATAAATTTCTAAAGCTATCATGAAAAACTCCAAATAATCTTATTGACTCAAGCATTCTAAGACCCTGAATTTTGACATTTTTACCATAATAAGTGATTTCAACTCCCTCAATTATAAGCCTATCAATTTCTCTCTCAAGTTTGTTCTTAACTTGGTGTCTTAAACTATATTCTTTGTTGGAATCATTTAATGATATGTTTACAGAATCTAAGGGATCTCCATTAAGATGGTCTTCGTATATAAAGTTATAAATGGTTTTGTTAATATAATCTTTTATAGGTTTATCATGTAAACCTGTCTTGGAACATTGTATAGCTGTGTTACAGAGAGAAGAAATAAGCTTGGCATTTATTGGAGTTAAGTTATGCTTATGGAGAGAAAGTCCAAAATTAGTTTTTGACGAAGCATCTTCCTCATATATGGTAGCTTCTGCATTTGTATCCAGAATGTTTGAGAGTAAAGCAGCAATTTTACACTTCTCGCCAAAGTTATCTTTAATATTTCTATATCCAACTGTAAGTACATATAAGTTTATCCCAAAATGAATTGAAGTTTCAAAAGATGGAGTTCCTTCAGAAAAGTTTGAGAATGCATTAACCAATTCGTATATGCAATGAAGTTGTGAAATAGCACCCTGAGGGATACTAAAGTAATTTACCAAATAGTTAATAAAAAGTGCATTATTTCTGAGTTGAGAATTCAACTCTTTATTTGGAGTAGAAAAGGTGAATTCACATATCTCCTTAACTTTTGGAACTCCCAGATCTTTGTTTCCAATCGAATTCAAATATTCTAATGTTGTGGATACGCAGCTCTCAACTAGATATGGATAATGTTCAAGTAAAGTTTCACGAGAGAAAAAATATCTTAGGCCATAAACCTCATCTGAAACTGGTTTAAAATTGCTCATATCCTTGGAAGAATCCTTTGAGTTAATGAATTCATATCTCAATGAATTTCCTATGAAAGCAGAACTGCCTACATCCGGAATATTCTCATAATTTGCGTATATTCGGGTAAATATTTGAACGATACCTTCGCTTGTGAGCTCACCAAAATAATTTGATTTTTGAAGGCTTCTAATATACTTTGAAATGAAGAATGGGAAAAACTTTGATCCATCTCCAAGTGTATAACCTACAGTAAGATTAGACCCAATCGAGCTTGCCATCGAAGCTTTTACATTGTTAAAAAGATCGGATAATGAATTATACCAATCCTCTTCTGTATTAGACTTCTTGGAGTATGTCTTGATCGCAAATAAGATGCTTTTTTCAAAGAAATCATCTTCGAGAACCAAAGAGACATATCTACAAAAGGATTCTTTATTTTTTTGTATCTGAGAGTTTGTAAAAACTAATTTAAATTGGAAATTCTCAATACAAATGTTATATTCTGATTTATAACTCTCATTAATCGTACTATATCTGCTTACAAAAGAAAATAATGGTAATAATCTTGCCTGGACCCCGAGAATAGTATAAGAACTTGCTGCATACGCATAGATTCTTTTAATCTTATTAATAGAAAACCCATAACTATCTGATAAAACATTCACAAGCTTTAATAAATAGGGAATATCTGAGAATGGAGTTGGGTATGAATTATCAATTACATTCTCGCATAATGAAGATAATGTAAAGAATACTTTATTCAATTCCGGATACCTCTTGACAATATCTAAAGCACAATCTGATGGAACAAAGCTGTTCGCCACAATTGGAGAAAGCTCTGAAATGGAAGGAACCAAATCATCTACACTTTTCTCAGAAATAAGTTCCTTTGGAAGTGTTAATGGCCTTTTATTTCTACTAACTTCTGAAATACTTGTTTGATCTGTAAGTAGTAGGCCTAATCTAACTAAGGAAGAGTACAACTTTTGTACTTTAATTACAACTGTTGGATCATGTATTTTGCCAGCTTTATTTATTACGGAAACTGGGGGTAATAGCTTACTACTTGTATTTAAATCTTCTTTTGAATCTTTATTTTCCTTATTTTTTTCTACAATTTTTGTTATGAACTTTACCCTTGGGAAAAATTGAT
>Cp_lnc_237(+)
GAATAATTTTTTTTTTATATTAAATTAAATTAAACTAACTTACCATATTTTTCCAGAATTTTAACAATTTGAGCAACACTTGATCTTTTTTGACCAATAGCAACATATATACAATATTTTCTGGTTTTAATATCATCATAAAATTTTCTTTGATTAAGAATAATATCTAAAACAAGAGAAGTTTTACCAGTTTGTCTATCACCAACAATAGCTTCTCTTTGTCCTAATCCAATAGGTATAAGAGAATCAATAAATTTTATACCAGTAATAAGTTGTTCATTAATAGGTTTTCTATCCATAATACCTGGAGCTTTAACATCAATTTCTCTTTTTTCTAAAGAAATAATGGAAGGTTTACCATCAATAGGATTTCCTAAAGCATCAACGACTCTACCAAGAAGTTCTTTACCAACTGGACAATTAACAATAGTATTGGTTGAGATAACTTGATCTCCTTTTCTAATATTTCTATCTTCACCTAATATAACAATACCAACATGATCATTTTCAAGATTTAATGCCATACCTTTTTCTCCAGATGAAAATTCAACTAATTCTCCATATTTTACTGATCTAATACCATCAACTTGTGCAATTCCATCAGCAACAGATATTACTTGACCAATTCTTTTATTATTATCTTCATGAATTGTTGTTGTTGAATAATAAGAGGAAAAATGAGTATTTAGATATGAAGATGGTGGAAATAATGATGAAAATAATAATTGTTTATTAAGAAGAGTATTATTGGAATAAAAAAATGGTGAATATGAATATGAATTATTATAGAAAGAATTGATATTATTTATAGAAAATGAATAACTTGGGATTTTGTAATATTTTGAAGATAC
>Cp_lnc_238(+)
TGAGCCAAAGCTTCTCTTGGAAGAATTCTCTCAGCATGATCATAAACTAGCATTTTATCAAGTAAATCTAAAACAACAGGATTAACAAGATGTTGATTTTCAGCATTGATAAATTTGCTCCATGGTTTTCTAGTATGTCTGCCAAGTAAATCATCAAAATAAGGTTCCAATTGTTTTTTATATTTAGCAAGATATTCAAATAAACCATCAGTACCTAAAACCCTAGCAATTTTAACAAGTTGATCATTGTTATCAACTCCACAAAAGAATGGGTCCCTCTTAAAAATTAATCCAGCTAAAACGCATCCTAAACTCCAGATATCCAAAGAGTAATCATAATATTGAAAATCAATAAGTAATTCTGGTCCTTTATAGTATCTGCTAGCAACTCTTACGTTATAATCTTGTCTAGGATGATAAAATTCTGCTAAACCCCAATCAATTAATCTTAATTCTTTCTTTTTTGGATCAATAATTACATTATGTGGTTTAACATCACGGTGCATAATACCTTGTGAATGAC
>Cp_lnc_264(-)
GTGAGAATTGTTGATTTAATTTTAAATCAGAAAATTCATTTCCAGAATAATTTGAATGATTAGTTTTTATTAGAATATCTTTCCAATGAATTTCAGTCCATCCTAAATGTTGTGCCATTGATGATTTATTTTTTCTCCACACATCAATAACAATCGGACCTTTTCTTTCTAAAAGTTTGGCTAAAGAATGAGCGTCAAGTTCGTTAGGCTTTTTTTCATGATCAATATAATCCAATATAAATGTAAGTTCAGTTTGAAAGAGTGGATGTAATGTACCAGAAACTACAGGCGTTTCTTTTCGATTACCATCAAAGCTTAACTGAACATAAACATCCATAGAATCATCATTTTCAGTATCTTGAAGAATATTGTTGACTTCATAAATGTTCAAGATTAAATTATCAATTCGAATAATTTTGATTATAAGATATAATTTATTT
>Cp_lnc_265(-)
TAAATCATTTTCAAAGAATTCTCTTTTTAAATGATGATTATTAACTTCATTAATACAAGAATATTTTGAACCAAGTGCTAATATACGATACCCTTTTTTAGTACATTCATGTACAACATTTTTGTATAAATTTTGATCAAATTCTGGATCTTTTTTAAAGAATTGAAGCATCATTTCTGGACTTCCTTTAGAAATGACAAGACCATAAGTTTTTGGATCAGGTTTTGAAAGACTTTTATGAAATTTTACAGAATGAGACGGAGATAGAGATTGAGATGAAGATGAAGAAGTTTGAGATTTACTTGATGATGAATTTTGTTTTTCTGAAGGAATATGCAAAATTCCAATATTGGTCATTCTTTGTTCTTCTGGTGAAAAAGGATATCTTCTAACTATTGAAAATGTTGAATTATCTTTAATGTTATGATAATTATTTTCAGATGAGTGATGAATTCTCCAGGATGATTTCTTTTTGATGGATTTTTCCATAGGATCTCCAACCAAGGTCTTTCCATTAAGTGAAAGTCCATTACAACATCCCATAATAAGATCAGATAAATATGGTATATCAACAGAAGAATTGGATATTGGTTCTGATCCCAACACTTGCCTTGATCCCGATACTGATGCTAACTTTTTATTGTTCATCTCATCCTTATCTTCATTGTTATTACTATACTTATCATTATCATCAAAAGTAATACAAGAAGTATCATCATTATTATACAAGTTAATTCCAAATAATCCATGTGGTATCATTTTATCACTAGTTAAAGTACCAGTTTTATCAAAAGCACATATTCTAAGTTTACCAGCAAATGGAATTCTAAATGGTTCAGTACAATAAATCTTTTTTTTGGTTAATTGAACAACTGCCATAGTTACAGCAACAGAAAGTGTGATGGGGAATTCTGGAGGAATAACTGAAGTTATAATGTGAATGCAGGAGATAATTAATTTGAATTTATTTCTGGAAGGATCATTAATTCCATAATAAAGTACATAAGAAGATGCTATTAATGAGCAAAAAATTAACATCATTAAGAAAATTAGTGATTCAAGACTGTTAGATGAGATCTTTTCAGCTGATGATGAAATTGTACGGATTAATTTTCCTTGATAAGTATTAAATCCAGTTCTAAGAACATATCCAATACAAATCATTTTATCATTATCATATTTAATGTAAGAAGAAGTGA
>Cp_lnc_239(+)
ACTTGTTATCAGATGAAATTGTACAGTTTCTACCATAAAATCCTTCTGCACATTTACAATAATATCCATCGTTGCCTATATTAAAACATTCACCACTATTCTGGCATATTGGTTCTAACTGAGTATCACAAATTCCCTCGCATCCTGAACATTCCACAACCTGTCTTAACTGATTAGATGACGGACATGCAGTACCTCCATTCATTGCCTCCCTCACAACTACTCTATATCTTGATTTGGTTCCCTCG
>Cp_lnc_240(+)
GAAAGGTTGACCTGGATTATCAAAATCAAAAGGATAATCTCCACTAACTGTATAACTTGTACCACTTAATAATACACCCGAACTTAAACAATATGAATTACTTGACAAAGTTGCAAAAAATCCATTCATTCTATAATAAAACTGACTCTGATCGCTTGTAAATACTGCTACTGTACCTCCCCATCCGTATCTTTTATCATTAACTGGATACATACTTGCTGAATGTAGATGTATTTCTAGTTCTTCTGGCCAAGATTTATAATTTTTTGGAATTCTATCACCATTTGGTACTCCAGATTTCTCATCAATTCCGGTACTATTTACATAATACAAATTTTTATCATCAAAATAGTATCTTTGTTGAAATTCATCCCAGAAATAAGTCCTTCTATAAGGATCTGCCAAAGGAACATTTCTTGTAATTTTATATTTACTAAAGTTATTTTGTCCATTACCAAAAGTTAATTTATTCACATTTGAATACACTATGCTATGACAAGGATAATATGGTCCACTTCCTGAAATATAAAAGTAAAACCCTCCTGGCCATCTTAATTTCTCAACTACCAAGTCAAGATCCATCAATTTTGGCTTATACGGAAATGGAAAGTAAGCATAAGATCTAGCCCATCTCTCTTCTGAAGTATATCCTGTAGATTCCACATCTACTGTTTGTGCTGCAAAATTTATCATCAACTTACAGTGGTATAAATCACCATTCTGAATTGTTACCAAAGTTTCTTTATCATTTTCTGCGTTAAATTTACCCACAATCCTAAAAGATACTCCAGAATACCAAGGTAGCTTATTTGAACTAAATGTATATACTAACCCTTCACTGGTAATATCTTTCCATGCTTTTGTCCAACTGAAACTTGGTGG
>Cp_lnc_266(-)
ATTGATTACTTATATTTATATTGTATATATATGTATATATAAATTGATTTATTAATTGTTAAAAAATTAGGGTTGGAAGAGTTTGATCATTGTATATATTAAAAAACACCAGAAATGTCAGTATTTTGATCAAATGCTGTCGGATAATCATTGAAAGCATATTCTTGGTTGTAAGTAACTGGCGTTTCAGTAATTGGTGCAGGTCTTGAAAGGAATGTACTCTTTACAATTGCTCCAATAATAATTTGTGTAGCAATGCAAAAAACAAAATAAACCCACCAGCTATATTTCTTGTGTTCACAAAATTTACCAAAATAATCTTCAGCACATTCACAAGAAAAACCGCTATTAGGGATATCAATACAAGTCCCACCATTTTTGCAAATTTCTCCAGTTGAACAAGATTTTTCGCATTCTTGAAGTTGACATGAAGCACGCTCAGTAATTTCCTTTTCTGTCGGACACTGTACTCCACCAAGATCTGATTGAGCTAAAATAATTCTATATCTCATCTTATTACCTGGACCACAAGTAGAAGAGCATATACTCCATGAAGTCCAGCTTGAGAGTCTACAATTTACTGGACAACTTTGTTCATTACAAGATTCTATATCTGATTCATTATCTTCACATCTCCCTTTAATGTCAGATTTCCAAATCAGCTTTCTAGTTCGAGAACGAAATCCACCTTGGCAAGTAACACTACACTCACTCCAAGGAGACCAAGAAGAATAGGCACAATCTTCACAAGATATGCTAGTGTTACATCCTTCATTTTCTATCAAGTTTGGACATGTGGTACCTTCAAAAGAAGCTGGTCTTAATATTAATCTAGTTCTTGATCTAGTACCTATCTGACAACTTGAACTACATTGGGACCAAGAACTCCATTCTGATACGATACAATCAACTTGGTCAGCTGAAAGATAGGCATCTTTTGATTCTACCTTAACGCTGACTATTGGTTCATTTAGACATCTTTTCCAAAATAAAGATTCAGTATAACCTTGGTTAAAAGAAATTGAAATTCCATATTCTTGTCTTTGAAAGCTAATAACCCACTTATCAAAGAATGGCCATTTTTCAAATCTTGGGGAATGTTCTACTACGGATTTAAGCCTTCTTACAACTTTTCCTTCATAAGTACATTCTCTTACTACTGTAGTGAGCAATGGATAAACTGAAATGATCAATTCATAAGAATTTTTTTTTGCGGTTGCAAACAATATTTGGAATCCATTGTCAGAAATACTACCACCGGCAGAGAAGACTTGATTTAAAGGCCAAATATCATCATCTATTAATTGAATATCAGTATCTTGTTCTATTGCAAATCCAAAACTAGAAATTCATTTTTAAAATATAAACAAATAATCAAATAAAGTTATTTTTTTTAAAGAAAATTACGTCAAACTTACGTATATGGATTGGTGCATAAGCGAGTTTCAGGCAGACGAAAATCTGCAATTTGTGAACTTATATTATCAAATCTTAAAAAAAATAATAAACCAATTAATATTATGCCATTAATAATATGGCAAGACAACATTGAGCATGAATTCTTTATTAAACCTTAATTCTGGATAATTGTAATTAAAACATAAAGCTTATTTCGATGGATTAATATTTATTATCCTTCACAAATTCTAATAAATTATTAATTTAACTAAAATAATGGTAAATTATAGATAAATTTTAATTTATCTAATATATTATTACATGGATCATATTTATATTTATTCTTATTATATTATTTATATTACTTATACAGCATTGATAATAATATTGGAAATAAGTGGGGCATGTTTTGGCGGGCTGAAATGGTACCTATTACCTGCTGTTTAATATTGAAATAAATATTAATCTAAATTGAACATGGGAAAAGGAGTTGATAATAGGATAAATTACACACACAGAGAAAAGTATTAAATTTAAAATTATATTATTAATAAAATTATATTTTTTAAAGGTTGCTGAATAATATCACATTTGGTGTATTCTTTTAAATTAAGTAAAAGTATTGGCTATAAATAAGGATTGAA
>Cp_lnc_267(-)
AGTTAAATTGGCTATTTGTAATCTTTAGTTTTTCTTCTCTAGCTTTCTTGATCATACTGCTACATACATGGCAAGCTATTTCATTAAACCCATACTCATCAAAATATTTTGCTTTTTCTAACCCAAACTCCACAGAATCTTTTGGGTTAAATCGAGATAATCTGCTAATCAGTAGTTGATAAGCATCATAGGAATCCCCTTTTTCTAGACGTGATTTGACCACATTCCAAATTTTATCCATTGCTTATTAATAATTCCAATTCTTTCAAGTAATTTCCCTAGATTTAGTGCTAGTTTTACTTCTAAGGGAATTGGTAGCTATTGTAAACAATCCCAATAATTTTTATTTCGAT
>Cp_lnc_268(-)
CAAAAAAATGCATGGCGGTTTTTTTATCTGAAAGCTCGCAAGCTGAAATGATGAAGAATGCCATTTGTATTGGAGCAGACGGTATGTTAGAGTCAATATTAGAATTACAGGATGAGGAGAGAGATAAAGAAGTATCATTGCTTTCATTTAATAATTGACAGTATTTATCAAGTAGATCATGGGCAAATTGTGTTTTATTTAAGGAAAGTAATACAAGCACAGCTCTAAGTAGAAATATATCTTTTTCTGATTTATAACCTTTCTTGCTCCATTCAATAAGAATGTTGGCAAAAAGTTCAGGATTTTCAGTTAAAATCACATAAAGTTGAGCTTTGGAAAAATTTTGATGAACAAAATAATAATTGGAAGCCCATACATGTAATTTATATATATAATC
>Cp_lnc_269(-)
ATTGTTTACACGTAATGCAGTTTCCTTGGCTGACATTTAATAAATTATTTGTCATTTTTTTAAATGTTTTTTTGAAGATGTAGAAAAGAGCAGATTTGGCGATATTATTTGAATATTGGATATTTATTATTTGTTGTTTGATTAGAGAAAGATGAGGAACAATAGAAATACTAGTTTGAGAATGTTGAGCATCTAGAGAAGTAATATATATATTTGCAGTTGAATAAAGGTAATGAAGAATTTTTTAGAATTTATAAGAGAAACAAATAGTCGACTTTTTTTTTTGAAATATATATATAATTATATTGGAGATATATGAGTTTATTTTCAGAAACAGGATTTGACAGAGAAGTCAGTTGATTAATAATCCTGAGACGAGCTAATGCCATTAAAATAATGTGTAATGAGCAATAGGCTTAATGAATGAATTATCAATAGTGGTGGTTGATTTAGAAGAAAATCATTAGTAGATGTAATGGAGGAATAAATAAAGGTAATAAAATGTAGGATTTGGAATGACAATAGATTTTTTGTGATGATGTTGCTTGAATTTCAAGCATTGGGCTCTTACCAATAAGATGATGATATTTCTTTATTACTGAACAATGATCTTTTCATTTTTATGTCCCACCATCTATTACCTTTATTTAATCAAACATAGTTTTTTATAAAGATTATAGTTTTTAATGCTTAATGGTAATGATATATATATACATTTTAAGGGGATTGTAATGCAAATTAAGCCACAAAGTCTACTTAATTAAAACTGGAGCCATTATTACGTATCTTTTTTTCTCCAGTAATATTTGATAACATAAAGTTTCAAATGATCTATTTTACTATATAATTTAAAAATAAAAGTATTATTAGATGTTATTTTTATAGTTATAAACTGAATTGAGGATTTATTATGATGAAAACAAGACCTAATAAGCCAGTTCTGCTTATGATACCCTTTTCCTTGGTTGTGATTAGAAATGGTCTTTCTTTTCTGAATTTATCTTTTAATTCAATAGAACGTTTTTGGCTATTTGCTTAACTAAAGATTATAAGGTAGATAAATAATTTCTTTTTTTTTTT
>Cp_lnc_270(-)
ATAGCTTTTTAAATTAAAATTTTACAAACTTTTTTAACTAACATTGATTATTAAAATGAATATTTTTTAAGAAGAAAGATAGAAGAAAATGTTTAGGATTGTTATCTATTGATTATTCATTACAGATGTAAGGAAATACAAAATGGTACCAACTGACCAAGCTTGGGCAAAACAACTATCTTTGCAAAATGATCCGTTGTCATTAGTGAGCTCTGGCAAAGAACCCCATTGGTCCGAAATTATGTGATTTCTATGGTTCATCAGATATTTCATTGTTTCAGAAATAGCTAACTTGGTGGCTTTTTCAGTACTAATAGTTTTTTCGTATTTTTCCTTTAAGAGTTGATATTTTGCCATAAGAAAATGTCCCATAGGCCAAACCCATTCAGGACCTTGATGATAGTTAAATCCATGAGCTATTTTATAATCTTCAGAATCATTAGAATTATCATAATTAGGCCTATAATTATAATCTGATGGATCTAATGTCTTAATTCCAAGCATATTTGGAGAGAATAAATACTTCTCAACAGCTTCAATACTTTTAATAGCATGCTCATGATCAAATAGATCTTTTGAAACACCAATTGCTACAGCAAGATTACATCTGAGTTGATAGTCTGTCCATCCATGGGTTGATTTGAAAGTATCTTTATAAATTTCTCTTCTATTCACAATTTTACTGTCAACATAATATTCATTACTATCGCAAGAAGGAATATAGAAACAACGTTCAAAGTTTGTTTTAATAAGTTTTGACCAGTCTGAATAAGAAATGTAACCAGAACCTGGATGAGTCACTCCTTTATGAGGGAATCTATTTAAATTTTGAAGGGTAATTAGATGATTAATACATGAATATAAAAGAGCAATTATTTCAATGTCTGCTCCATCTCTTGGAGAAGATGGAATTCCTTTATTATTAGCTTTCACAGATGAACCCATCTTATCCATCCAGGTTCCACAGTTATGGATATTTCCACCAAAAATTAAACCATTAGAAGGGTCCCAATTTACTTCAATATTGAATCCCAAGTCCGTCATTTGCTCATCCAACTGAACTCCAGCATTTTCCTCTCTAAATTTAATACCTACAACGTGTTTTACCATAATATATTGTATAATATCGG
>Cp_lnc_241(+)
TGAAAACAAAAAAAAAGAATGAATTTAGAAAATTAAATAGAACTTAATTTTGATTTTTAAGGAAAATATTTGGTATCTCTCTCATTTTACAAGTTTTTGCTCTTGCAGGTGAAGGAGTGGTAATCTTCCTTCTCCTTTGGATAGGAGTTACCGTTCTATGAAAGCACATTGGATTGGGCTTAAAGCTTCGAATGGGGGTTTCAGATGATTTCCAATTATTCAATTTTGTAGGACTGCTCAGTATACTATTAGTATGATTACTGAAATTTGAAGTGTCAGAATTTGTGCAAGTGTTGATGGTACTACCAGTATTTGTATTTGCTTTATCATTATGACTTTTGAGAGTAATTTTCTCAATGCAAATATTATTATTCAAGTTTATATCAACAAGAGGTTTGGTAGGCGATTCCAAAATGCCATTGCAATCATTTGCAGTTTGGTCATAAAACTTATTTCTCAAGTGTACAACAATTACAGTGCAGTTATCAGCCCGAATATTACTCATTCTTCGTTTTCTCTCAGCTTCAGTTGTAAGCAAACTAGCGATTTCTTGCATACTCTTATCTTGAGAATCAACAATAATGTCAGCAATAGTAAAACCATCTAATATATCACTGACTCCATCAGACATAATCACAATATAAGAATCTTTCCACGGTTTACCATCGCACCCTCCATTGATAGCTAAATGGTTTGAAAAGCTTTCATCATCAGTGCCCCAGTCTAACTCAATATTTTCAACATGATTATTACTTTTATAAATGCTCGGTCTGTTTCCCCAACCAATAGCAATAACGCTCTGTTCAATTAGCGCTTCGGAAAAACATGCCATATTCTCATCCTCTATCTTGGCCCTTTGGCTATCAACAGTTTGTCTCCGAATGGAGTTAATACACTCCTTCCTTGGAGGAATACCTCCTAAGTTTAAAATTCGGTAATCTGGTGTTGGTAATAAAGCGCATCTAGAAAGATGCATATGACCAAGAGATCTACTCATTGAAATACTTAATCCCAAGTCCCTAGCCTGCGAGTATGAAAGATAAGAAGGAATCAGTCTAAGCATACCGTAGTCCCCCAATACAACTTTCCCTACTCCGCTTTGGTCTATTCTCTGCCTCTCACTCTTTCTATTCAGACAATGGGGATTTGAAAGATAATATATTCCATGGAAGTTAGAGGTAGTTTGACCAGATGACTTGTTATAAGATAAAGGAACTGGAAGATCTGGAAGTAAAACTTTTGAATTCCCATTATCTCCTCCTTCAATATGTCGGTCATTAACACTATTGTGACTTTCATCATAACTACTACTACTACTAGTGGAGCTCATATTTTTGCTACCAATATTGTCACTATAAATTGTACTAAAATCCCGATTATTTCCAATATTTCCGAAATTATAATGACCAGAGTTAGTGAGTCCAGGATTCTCCCCTGGTTTTTGTTGGAATCCACCATTTCTATCCAGATTTGGAATTATACAAATTGCAGATGAATCACCGCAATTAGCTGTTACTAGATATTGATCAACAATTCCAACTACAACACAAGTAGTACCAAAATCTTTTTTGCTTGAAATATTTGCATTAATAACGCTATCATGAGCATAAGTAAACCCTCTGTTCAAGACAAAAAGAATTTGTTCAACATAATCGGCGATAGCAATATTTCTTGGAATATCTGGAACTTCCTTACTTAAAATTTTAGATATACAATAACCTGCCACATGAGAGGCAGTCTTTCCATAATGTCCATGCCCATCTAGAAGACCAAAGAAACAAGAGTTATTTGAATCCTCTAACTTATTACCTGTCGAGTGAGAATTCCATCCAGGGCCATTTCTTTTTGGTGGTAATGGTGGTAATGTAAACAAAGGAAAAACTGGAGGAAATGCCTCGTTTATTATTTCATCTAAACAATGTACATCTTTTTTGGAGTATGGCATTCCTTGAGGGCAAAAGGTGCCAGCATTTGCTAAATTTGGTTGAATTGGGTCAAAATTCCACACTCCTTGTGAAAACCCAAGCTTCTCCAACCTTTCATCTTTTAAATTGCCATTCTGTCTCTTACTTTGATTTTCTTTCTTATTATTGGACTTCTTCTGAGCTGGTATTGATACAAACCAGCCGTCTTGGTTTTCCTTGCATCCACCCTGGGAACAAGATACACCCCAATCAACCAACCAATTCATTGATTAAAGCTAGGTAAATCTCTCCAAATCTGGGAACAGTTAAATACCTGAAATTAATTTCATTTTCTGAAATTCCTTATAAACTTGATTAATATTATTTATTTTGAAAGTACAAATATTTCAAGTCTAATAAAATACCTACTGTGAAAAGCCTAGAAAGAATTCCTTAATAACCAAGAAAAATGATCAATCTGATTGCACTGATTCTTGTCCCTCTATAACAAAATATAATCTCCCTATTTCAAAGTCTGACTAGTTAAGTAATTTCTTCAATACGATTATGCGCACACACAAAATTAAAGTATGTACTTGCAATGCCCTATATTGCCAAAAAAAAAACTGATTTCTTCTATTACTTTAACTTTTA
>Cp_lnc_242(+)
ATCATTATTGTTTCTTGAAATCATTCATATTTATCGTTGTTAGATCAATTACTTTCACAATCAACTTTAAACAGAGGAAGAATGAGAATGAGATATTATAATGCAGACATCCTATGAAATTTTACCGTCAACTGTTCCGAATCTCATGTCCGATATTCCATAGAACAAATCAACATAGAAAAAGCACACAAACACGATTTAAAAACACACGCGCAAAACATGAATAAACATAGAAAGTAGTTTCAAGAACAAAGTAGAAGAGAAAGATGTCCCCAGAATAAATTAGTTAAAGTAGAATAGGAATTGTGTATAGGTAAGTTGAACAATTCTAACCAAGTCGAGAATTCAATGAATAAACACTCAACATTACATTATTAACTGATCGCTTATTTGCAGGTTAGACTAGTGTTCTTTTCTTCCTTTTTAAATTCTTAGAGAAGTAATCACTAGATGTTTCTACAAATTATTGCAATACCCCAAACAATGGCCCAGATCCATCCAACAAATGGCAATAATAATTGGAGAACCCCAGTGATAATGTCTGAAGCGTCATTATTTAGTATTCCAATAATAATCATCCCCAAACCAAAAATAATTATGTTCAATACTCCAAATAATACGTATTTGCCTTTATCATGGGGTGAGGCTGTTGGTGTAGAAAACTTCTTGAGTCTTTCCCAAACTACTCTCAATGCATTTGACATTCTTGATCTTTAACCTGAAATAATAACAATATTAATAGTTTTTGGTGATTCTAATAATTTTAAAACTGGGCATTAATATCCTCATTGTGAGGGGTTATTGGGTAGTAATTCTTTTATTTAAAAACCGAGTGGATATTCCCGCCTAATTTTGTGTGGAAATTTATCGTTACTTTCGAACGCATTCTTTTTATCTTGGCTAGCATATGAACAAATTATATGGAAAAATGCAACTAACTTAACGTATAGAATTAAATAGATGAAAATGATAAATATACACTAAAGAGTTTTTATGTTATAATCTAAATGGGGACATCTTTCTCAGCACATAAATCCATATAAAAAAAAAATCGAGTTAATTTATCCGAGTTGTCAATTAAAAAATTTTGTAATTATGTTATATAATCTTAAATGCATTACATTAAAATTCAAGAATTAAACTTAAACATTTAAAAATTAGTTTATGAATTTGCCTCTGGTCAACCTGCATTCTGATGGTTTTTTTGTATTATGGCTGCCTTCTGGATTAATCTTAACCTTTTCTATTATTTTCTTGTGCGCATGTCTTACAGAGACTTTTTCAAACATATCCTCTCTAAAATGGTCTGAAACTGGTTTAAATCTATCTGAATTATTTTTTATTGAAGTTCCGAACATATGTGGCCCATCCGATCCGCTACAAAGAGTTTGTTGTTGAATATAATTAGGAGTTCTATAATCTGGAGCGTTTAACATATTCATTCTGTAATCAGGTGTTTTTTGATTTTTTGAAAGAAGGTAAGGAGTTTTTTCAGGATCACTATTTGTACTATCAGAAGGTGTACTTGTAGAAGCAAAGTCATCATCAAGTGAAGTTGTCTTGTTTAAACCGGTAAGCACCTGTTTTTTTTCAAAAACGGGTTTAGGGGTGGTATCTTCATTATGTTGCATACCACTCAATTCATCAAAGGAGCTGGACATTTTTATATTAACTTTATTTTTTAGGATTGTGTTTTTCAAGTCAAGAAACTTTGAGGCTGCAGCGCTGACACTTACTTCACTTCCGTTAACGGCATTAGAAACCACTTCGTAGATAGAATTTAGTCCATTTATTAGCCTCTCAGATAGTTGAACATAATCCTCTTTTTTTCTTAA
>Cp_lnc_243(+)
GGTAAACTTGAATTATTTTCGTATAGGCAATCCCCACTATTAAGCGCGTTTAGGAAAAAAAAAGAATAAAATATTTTCAGATAATCTTATAAGTAGCATTATTTTCTATAGAAATAGCGATTTAATAAATGTGTTCCAATGTGGAGTTAGTTTAATATCAGAATATGAATCATTCTCTTGAAGAATTCCTTCGTCACATTGTTCGAACGTAATAAAATTGTCAAGGTCATCATCTATTTCCTTAATATTACAATGATTATTTCTTCTATTAGACCCTGACTGATCTAAGCTATTGGGGTCAACCCAATTAGAACTTATTATATTATGTATGTAATCGCATTCTCTTAACATATCATTACAATCTAAAATTGTCATGCTCCATACTTCATTTGATGATGTGCATTTTAATTCTAAATTTCCTGAACCGTTA
>Cp_lnc_244(+)
AAATTGATAGCATTTCTAATCCAAAGGTTATCTTTGTCAGTTAAATTATTTCCATTGAAAAAAATAACTTGAAAACACATTTCAAAAATTCCAACTAATCTATTAAAAACAAATATTGCTTTGTTAAGAGACTCAAGTTCAGCAATTGCATTTATTGAAGGTAAATCGCTTAAAGTATTATTGATTAGGAGTGAATTTTGATCAAGAATTGCAACAAAAACAAATTTAATGGATTGTAATAATTGAAAACCAGAATTCCTGAGGATACAAAGAGAAATTTCTGGAATTTCGTCATAAAAATAATCATGGGAAAATTTTAAAACTTCAACACAGACATTAAAAATAAGCACCTTGTTTTCTTTACGATTCCAAAGTGCTATTCTTGAAGCGATATCAGTAATAACACTTGAAATGTCTTTAACCGACTGAGTATTGTTGGCAATAAACTTAATTAAGTAAATTATTATTTCCATGTACCAATCTTTTGAGAAATCGTCATCATTTAGTAAATACGGAATATTT
>Cp_lnc_271(-)
TAGCTATTTACCTGGTAAACGAATATAACTATATTGAATCTAAAATTTGAAAATAATGAAATACAAGTAATATTGTATTCAATAAAAGCCCGTAGTTAAGCCCATACAGCATTTGGTTCAAGAAATACAAAAATATTCAGCTATTTTAATTACTATTAAACTATAACGAGTTTTAAAATTAAAAGTTACGAATTAAAACGCTCATTGTTTGACGTGGTTTCGCACAATGATGTTTCCTGGAGGTCTGGACACTCTAATCCACTGTCATTATTTTTGGTAATTATAGACCTATATCTTTTCTTGTAACTTTGTCCATCATTTGGATTAAAAATACAGTTTGACCAATTAGACCACATGGATGTGGCGCAATCTATCGAGCAAGCTTTTTCAGAGATGATGGTCTCAGAATTCCCAGAAACCCAACCTTCAAGTTTAAACATACACCCTATATGGTTATAAACATTAATGCAAACAGGAGTCCCATCTTCAATTGAAACCATTTCTATTTTGGGAAAAGTGCTTCTTTCACCAATTGTTTGATCCCATATACCATAAGACCAATACACACAGCTCTTATTATTAATACACTCATCCCTGCATTTTTTAATATCTATATTTTGAATTAATTTGGAACCACCTCCCGGAATTTCATAGGCACTACAGCCCCATCCCAAAGCAACGATCCCATAATCTGGACAATTCGCTGGGCAACGTAGTTTATCAAGCTTACAGGACCTCAATTCACTCTTATTCGGACAAATTTCACCCGGGAACATCGGTGAAAAAATAACATTTCGCATACGCTCAGAATAACCTCCGCATGGCCTCGAACGAGTGCATCTTGACCATCCTGACCATTCCCCCACCACACATGTTGTAGAGCAGTATCCGGCCATTGATGTAGGTATTGTTCCTGATACATATGAATCGTCTCTTGCCGAACAGCGAGATGACTTAGACTTTAAGCTACACGAAAAATCCGTTGCCCTCCATGACCAATACTTGCACTTCCTATATTTAAATGAAGCAGAATGTTTTGTACATTCATTTGCACAGCTTATCCATGATTCAGTCTTAAATGATTTCAATTTATTTAGACCAAGACACAGGAACCCATGTGAAACTGATCCATAATTTGGACAATTTGCCATTTCGGGTTTTTCTTGCGCTTTGCAGTTTATATTATGAATGAAAAAAATAATAAATAATACCAATGTATTCCTTATGTACCTAATTGGAAATATAACCATTTTCCCATCGAAAAGCCGTGTAATATTTGCCTTGAAAAAATTTGAGAATTGATTGGTCAATTAACAACTGAAAGGCGGGAACGCTCCGTTATTTAATTATGATCTTGATATATTGTTTTATTAATTTTTAATTAAAACATCGAATTTTGAAGCTAAAAGCTTATCGTTCAGCAAGTTGCTTGAATTATATATCTCAGAAAATTCGACTTCTTCATAGTTTTGAATTCTGTTAGGCGAATGCATCAATTCTCTATCCCGAATATTTTGATTATAAATTGAAGTAAGATTGATATTACATAGAGGGCAATTTGACTTTATTTTTACCCACTCATCAATGCAATTAAAATGGTAAATGTGTTTACAAGGAAGTTTTCTCACTAGGTCTTCATCACAAATATTATTTAAACATATTACACAGGAATAGTTGTTTTTTGACTTATGCGTTGAACCAGAGGATAAATATCCAGAGAACGAGCTGCTCTTATTATAAATATTGTACTCTCTTCTATAATGTTTATTTGAAAGCGAACTATACTTTTTTACCGGGGCAATTTTTGAGAGTTCTTCATTGCTGATTGTTTGCGAAACTATTGAATTTCTATCGGAGATACGAATTGAAAAGCTATTTCTATGACGAACATCTCGATTCCCTTCAAATTCGCACGGTATTCTTCTACAAAAAATCAGTGCAAAATTACAGAAAATGATCGTTGCTAAAAGGCATACGGAGAATGCGATTAACATTGCAAATCTGTTCTTTTATTTTTAATAATTCTAGTATGTATTTTTACAATTAAAATTTAAAAAATTCAACTTTTCTCATTATTCAGCAATGTACAGGAAATAGAGGTGACGTTTGGGATAGAGAAATTATTATTTTTATATTAGAATGCAACAATTTTAAATATTTA
>Cp_lnc_245(+)
ATTTATTGAATATTAAAATTGCAGAATATATGGTTTGGAATTCACCAAAAGAATAAAAAAATAATCCAATATATTATCCAAGATCGACTTAATCAATTTTTTAATAACCTTTTATACTTTATGAGGTCAATAAATAATGGGTCTTTTGATGGGAAGAGAAGAGTTTTGCCCAATTTTAGGTTTATGTCGCACCCTCTATTTATTCTTTTCCCTATGGATTTGACAAAAATAAGCTATGAAGAATATGTTGAGTTATATAACTACTATAAGACAAAGGCATTTCAAAATGGCCTGGAAAATATTTCAGCACAGATGAGATAGTATTTTATAGCAGTCTATTCATAAGCATATAAAATCATGTTTGAACGTATAACATCAATACGACTTCTGAACGTATTTCTTGTAAAGACATTATATTTTGTTAAGCTAAACTTTTATCACTATATTTCTTACTTTTTTACGATACTTCCAAGTTGTGAAGATTCATTTTATCTCTGATACTAGATGCAGTTGAAGGTGTATAAGAGTACATTTCTTCAATACTTTCAGGATATGATCTTTTAATCATCTGTACGGATTCAATTCTTCCATCAAACTCATTATTATGGTGTCTTTTATTATTAATTTGACTGCGATGAAAAATCATATTATTTATACGAGTTTGGTTATCAAACTGGTTAAAGTGTTGATATTCTGATCCAATATTACATAATGATTCATGTAAATTGTTAATATGATTATTTTTATGTCCAAAAGACTTGTCTCTCCATACAAGTGGGATATCAAGAAGACTTAACGGGGTAAATTGATTTGATAGATGGAAAGTCTCTTCCGAACATAAATTTCTTTCGCTTAAATGCTGACCAACTTTGCTACTTTCAGTGTTGAATAAACTTGAAACCAGAGAAGGCATTCCTTCAAATGACTTATCAATACTATCTGAACCAAATTTGTTTATGGAGCCTAAGCTTGATGTTGTTGAAACTGCGTTATATGGATGGTATAATCTGCTATCATTAAATATATTTTTTCCATCAAAATTCATTGATAAATCTTGTCTTTGGTTTGTTATCTTCTGAATTGGTACTGGAAGCGTTTCAACATCTAATGGAATGAATTCTCCCTTTTGTGGTTTAGACCTGAGTTCTTCTATCCCATGTGCATATCTGCACGAATCACCAACTACGCAGCTCCCTTTAATCCAATAAACGCAAAGTGAGGTCTTGAAAAGATCTGACGTTGCTCGAAGTTCTTTCCTCGAATGTGCATATCTACATTGTGGGTTTCTACATATGCCTTCTTTTAATTGTATTTCACAAAGTTTAGTTCGTGTTAAATCCACGCTTGGTCTCAATTCATCAATAGAATGTGCCCAATTACATTCCTTATCCATTCTGCATCGTCCAACTGCAAACCAAGGGCACTTTTTTGTTTTATAAAATTGAGCCATTATTTTTTTTAAATGTCTTTTTTATTAAAATTTGATTTATATACAGGATTGTTTATCTTCCACAACAAATAATACTATTAAAAATTGAACAAAAAAAAAGTATTATCTTTATTATTAGTTATAATGCATAAGGTTTTACTAAATAC
>Cp_lnc_272(-)
TGTACATCCATATGAGCCTCTGCTGCAGCCAAATCAATAATTCTGCTTTCACCTTGCTCATAAAGATACTGAATAAATCGCTTAGTCATTAATACGAGACCATTCTCAAACCTGACAGAATGTCGTGCATCTTCAGTACTAAATTCATTATATTGCGATCCGTTATGATGCGCAGCCGGTGTGCCTAGCATGCTAACACCACCACTATGTTCTAGAGTCTCAATTCCATCGTTGCCAAGAGACGGAATATGAGGTAGTAATGCTCCAGAAGCAGGCATCCCCGTTCCATCCATGGTATGATGACGGCCAGGACTTCCTCCTCTTCTTTTGTTGGCATCTGTAGAATCCCTCCTCCCTCTCATTCCACCCAATGGAGTGGTTGAAGTTCTTTTCCTTGCTCTACCCCTGGAGTTAGTTACCGGCCCTGCATTAGAAATATTCATAGTGTTTGATGCAGCGAAAGCCGCTGCCGCTGCAAGAAGCTCTGATTTGTTATCAGCGCTCATATTATTTCCACCACCATAGATCATTTGTAGATGTTCCGCAGAATGATTAGATCCGCTATTAGAGTGGCTCAGATTTTGGTTATTTTGTATATTTCCAGAGTTATGGCCCGGAACTATGGGTGGTAACAGGTTTTGCAATTGGGAAACGAATTGATTTATATTTCCCTGAGTACCATTCGAATTCCCTGTAGAAGAAACTAGGCTATTAAGAAGCGTTATATTCTGGTCATTATTGGAACCTGAACCCATTAGTAAGGGCAGAAGGTAGGGAATAGAGCTAGCCATATTATTATTATTATTATTATTATTATTATTATTATTGTTATTACTATTATTAGTTGTATCTATCAAATTATTGGGATCATGTGAGTTTGACGCATTAGAGGCGCCCCCTTTAATTCCATTAGAATTGGATGAAACTGCGCCGTTTATTAGACCAAGAAGCTCATTAATCGTTACCGGGTCCGCTATTTGTGGAGGAGGATTTACTGAGGAGCAATTTACATCACCGCCAGAATTTGGAACAAGATAGCTTAACAAAGAAAGAACGTCCTGAGTATTTGAACTTGCGTTATTATTACATCCACCGGTACCATCATGAATTATTTCAGAACCTATTCCAGATACAATGTCTCCACTATTCCCGGAATTAGTAGATGTTGATGAAGTTCCCATCATTTGGAGATTGTAAGGAACCTCGTTAGTCATTCTACTAAACAAGCTTTATATCGACCTTATTCTGAATTTATCTTTAAAAACTTCTTACGTGGAAAACTACAATATAATAAAAAATATATAAGAGCGGAAGCGGGATACAAAATATAGCGCTTTATTATCCTC
>Cp_lnc_273(-)
GCCAAATTAACAATTAAATTGATAATAAATTAACATTTTAATTATTTGCTATTTTTTTGAAAGATAACTGTTGAAAAAAGCTTATCCATTTTCCAATTTATCTACAAGCGTGTGATTAACACTTACCCTCAAAGAATTAGAAACAGCAGTTGCAATCAAATGGACAGTCAGGCGTGCCTCCTCCATCACCTATTGAGAATTAATCGTCCGGGCTATTATGCGGTTTTACTTACCTAGATTAATATCTTCCAATCTATAAACTGGTAGCCCATCATTAAGATATCTTATAGGTTTAATATAGCCATAATTAATATCCAAGCTCTTATTTGTATTATCTCT
>Cp_lnc_246(+)
TAAACTATCAAAGTAGTTTGGCCTTTTCTAGATAATTTTTTGATAATAGATGTTTTTAGCGATAATAAAATTATTATTCATTGAAATTCAGATTTATGCAGCGTTACAAGTTGGCCCAATACATGTTGTTTCATATGACACAATTGGGGTCGTTATAACTTTCTTGACGCAACCTGTACTAGTTTTTTCTGTATTGTCTGGGCATCTACTATCTGGTTTTGTTACCAAAACGCACTCCTTATTGTCAAACAAAGTATATGGATCATTGCATGTTAATGAGAATGGAGCATATTCAACAATATAGCATGTGCCATCTTGATCGGTAACATACCCAGATGGACAACTGGAAACTACTGGTGTAGATTCTATCTTTTCACAACCACCGGATGGGCACACCTTAGGTGCGAATCTTGCGCATCTATCACCCAATAGTTGACTATCAGCTGTACAGCTTAATGAATATGGAGCAAAAACTTCTCTTGAACAAACAGTTGTCCTCACAATGCTTACTTCCTGAGTAACTGCATGATGATGATGATGATGTCCTAGAGCGTGATGATGTCCAGAACTATGATGTGGATGATTTGAAGCTGTTCCTAAAGACCTTCTGGTTCCTTGGGCAACTCCAGCCTCCATTGTGTAACCCGGTGGGCAAACAAGCTCTGGTGGGAATGTTCTTATTCTCTCGCAATCGCCATTTGGACAGACTTTATCTGCATATTTTGCGCACTTATCGCTGATAACTATTAATCCAGGTGGGCATGCCAATTCATAATCTGCATATTCATTAGCAATACACCTCTGTCCACTTCTCTCAAAGTTTTGAGGACAAGAGAGAATTGGTGGTATATAACTGATTCTTTCACAATTGTTGTTTGGACAAACCTTTGCTGTTGATTGTTGGCACATATCTCCCAATAATCTGAATCCATCTGGACATTGTAGTGCATATGGCTCATAAACATTTCTCATACATTGACTTGCTCCACTGGCTTTATGACCATGGGATCTGATTGCAACACCAGCCTGAGGTCTATAATATCCAGGTGGGCACTCCATCGTTGGTGGTGAACGAATGAGTTGTTCGCAGTTTCCATCTGGGCAAACTTTAACAGTATGGATCGCGCATTTATCTCCGATTATTGAATAATTATCTGGACAAGAAAGGTCATAAGGTGTATATATTTGTTTTGTACACTCTTGTAATAACTGGTTTCCATGTCCATGTCCATGTCCTGCATGATCTGAATGATGATTTGATTGTGGTCTAGTAAATCCAGGTGGGCATACCATATTGGCAGGTTTACTTATCAATCTCTCGCAGTTACCATTTGGACAGATTTTATTTGTAAACAATGCACATCTATCCCCTAATAACACGAACCCTGATGAACATACTAAACTATACTCTTCAAAAATAGTTCTAACACATTCTGCTGAAGGTGTTGAATAATGATGTGTTCCGGCGGTATGCTTGCTTGAAATTGCTGTTTGAATTCCGTTGGCATTTCTGTAACCTTGTGGACATGAAAGAGTTGGTGGAACGACGACTTGTTTTCTGCAGTCACCTTGTAGACAAATTTTTTCTGTTTTTTCGATACATTTGTCGCCATCTAAAATAAATGGAGATTCGCATTTTAAAATATAAGGTACTGAAATTGTCTTAATGCACTCAGGGGAAGCTAGATTTCTGTGATGATGATGATGATGATGATGATGTCCTTGATAAATTGTGCCGGTTTGGTAAACTGGAGTTGGATAAGTTGTTAAAATTTCCTGTGTTTGATGAATTACTTGTGGCTGATAATTTACTTGTCTTTGTTGAATTACTTGTGGTTGGTTAATAGTTTGTGGTTGGACGGGAACAGAAACATTTGGATGGTTAATATGAGAATGGCTTATTGGCTGAATTGGTTTAGATGATGAGAATCCTGGAGGGCATACTAATTCAGCAGGCTCATTATATATACGCTCGCAATTACCATTTGGACATATTTTATCCGAATATGTAACACATTTATCCGCTACAAGTCTTGATCCAACAGGACAGATAAGATTATATGGAGCATGGTCTGCATGGATGCATTTCATTTGCTGAATAGGAGCAACAACTGGAACTGGTTGTGGTGGCTGAGAAATTACAGGAGTATATTTATGTCCATGAGAATATCCCTTTTGAGAAGTAGATTGAACCCCAGCTAAGTGTCTGTGGTGTGGATGAGCAGAAATATTCATAACTTCATCTATTTGGTGATATCCAGGGGGACAAGTTAAAGAAACAGGCGCAGTTACAACTCTTTGGCAACTTTCATTCGGGCAAACTTTTTCTCTTGTGGTAGCGCATTTGTCTCCAACCAATGCATATCCTGCAGGGCATGCAAGATCATATGGTGAATATTTGTTAACTTGACATTGAGATCCTACATCTACAGAACCTGGCGGACATTTTAAAGTAGGTGGAGTTTTTACAAACTTAGCACACTCTTTTGATCTTGTTCCATCTTGACAAATTGCTTCTAATGGGTAGTAATTTGTTAATACACATTCTTTTCCTACAAGTTCAGCATTGTTCTCGCAAATAGGCACAGCTGGGACAGAATCAGCTTTTGTACAAGTTTTTGGGGTAATTTTTGGAACATCTTCACAAATTGGCCTTGGAGCCTCTTTATGATGTTGTGTATGTATATTCTGGGTTTGAATTGGTATAACTTGTGAATGTGAATGCCCATGAGAATGACCATGATGATGTCCTGGATTTTGTATCTCAGATGTTTCATAAACTGTTGATGTTTCTTTTGCAGCTGCTAATCTTCTTAGTGCTTTAACATCAGGTGTTTTACACTCTGTAACATAAGTTGTTACTGAACAGTCATATTGGCTTCTTCTAACACATTGTTTACCTGTTTCCAATGAATAACCAGGTGGGCATTCCAAAACAGGCGAACTAATCGATCTCTCTACGCAAACGTCCCCCTCTCTAGTACCAACAGGACAAACGTATTGAAGAGCCCCGGGAACAAGTCTTGTGCACGAGTCTCCATCCAACGCAGAACCTGGAGGACATTCTGGTGTTTTTGGTGAGGTAGTTGTTTGAACACACTGTTGATTTTGTAGAGTGAATCCAGTAGGACATACAGTTGAAGCAGGAGAAAATTGGATACAATCGTCTCCATTTGGTAAAAATCCATCTGGGCAGATAGCATCGATCATTTTTAGTGCAGTACATTGATTTCCTTGAAGTTTATATCCTGGTGGACATTCTGAAACAGGAGGTGCTTCTTTTATTTGCTCGCATTGGGATCCAGAAAGTGTATATCCAGGTGGGCATTCTCTGTTTGGTGCGGAGAAAGAAGCACAATTTGTACCATTATCAATAAAACCAGTTGGACATACCATATTTATCCTTTCAACTTTTTGGCATTGTCCATTTACCAGGTTTGTACCTGGAGGACACTCTGGTTGTGGTGGAGCTTGAGTAGTTTGGGTACATTGTTTTCCAATTAATACAAAACCTGTTGGACACTCCTTTTCTGGTTGAGAAAACTGAACACAGTCTGATCCATTGTCGAGATATCCAGGTGGACAAATGGCATCTTCTAGTTCATATGAAATACAACTGTTATTTTCCAAGGTTGTACCTGGTGGGCATTCTGTTAATCTTGGAGCAGATTCTGTTTTAACACATTGTTTTCCGGAAAGAGAAAATCCTTGGGGGCAAATTTTCTCTGGTGCAGAAAATTGGACACAATCTTCGCCATTATCTACAAACCCTGGTGGACAAATTGTATCAACTCTTTCTATCGATTGACATTGATCATCTTTTAAAATTGTACCTGGTGGGCATTCGAATTCCATGGGAGCATTTACCATTTGAACGCACCTGTTCCCACTCAATGTAAACCCGGGTGGGCATTCCTTTGTGACTGGAGAATATTTTACACAATCTTTTCCATTGTCTAAAAATTCTGGTGGACAGATAGCATCGATTGCTTGGACTGAAATACAGGCATTATCTTGTAATACTGTACCTGGAGGGCAGACAGGTTGAGTTGGAGCAGAACTAGTTTGTATACATTGGAGGCCTTGTAAAATGAAATTTGGTGGGCATTCCTTTGCAGGAGCTACATATAGTACACAATCATCTCCTGAGTCTGTATATCCTGGTGGGCAGACCATATCAATATTTTTAATCACTTTACATTTTCCATTTTCAAATATTGAATTAGGTGGGCATGTCGATTCTAATTCAGCTGATTCTGGTGCCATACATTGTTGTCCTGACAAATTGAATCCAGGAGGACAGATTTTATTTGCAGGGAGATATTGAACACATCTATTTCCTTCTTCAACAAAACCAGAAGGACAAACGGTATCAATTTGTTGAATTAATTTACATGTGCCATTCTCCAGTATAGTGCCTGGAGGACATTCTGGATTAGGAGGAGCTGTGTCTGATTGAACACATTGTTTTCCAGAAAAAACGAATCCTGGGGGACATGATTTTTCAGGCATAGTGAATGCAACACAATCTCTTCCATTATCTACGAAACCAGGGGGACATACTGTATCTATCATATGTTTAGAGATACACTCTGTTCCATGTAATGTAGTACCTGGAGGACAAGATGGTTGTTGAGAAGCGGTTTTAGTAGCAGTACATTGCTTTCCTGATATTTCGTATCCTGGTGGACATTGCTTTAGTGGTGCTGTTACTATTAAACAATGCCCCTCGTGATAGATTGCTGGTTCCTGACAGAAAGGCATAGGAGGAACCTGGATACGTTGGACACAAACTCCATTCTCCATTAAATACCCTGGAGGGCAGCTTTCTAGCGGAGTTTCAACATACGTAGGTACCTGGCCTTTTGTGTGTGGCAAAGGGGAAGCTACACCAGGAATGTTGGGTTTAACCTGAGGCGCACCAAATGCACCAATAATAAACGACAATAATAAAATACGTTTCATAATAAAAGAAAAAACTATTTAATGAAATTGACCTAATAATTAAATTAGGGCAGATATTCAAATAGTAATTGAAATTATTAGGTAAAAAATTGTTGATTGAGGAAAAACAATAATTCGAGGATACACCTAACGCATATAC
>Cp_lnc_274(-)
CGAGATATGTAACATATTAATAATTATTTAATTATGCGCCCAAATCTTCATTTATTGTTGCATTTCAACCCCATACGGATTTGGAACACTAGAAACTCCAGATGCGCCTGCATAAAGTTGATAAGTAAAATTTGGCTGATAATTGTTGACAGTTTGATTCTTTTCAATGCTCATATCATCTAGTGGAGTTTCCTTTGGTAAAACGTCTGCATTGATATCTCTTGAAAATAGCAAAGGTGAGTTTGATTCTAGAAGGGGTTCAAATTGAAATGCCCAAGTACATGTGACAATAAGAGCGGCTGCAAAGAAAAGGATAAAGAAGCTACCAAAACCTGTGAAAAGCATCATTAGTTCAGAGATTCCAGCCAATGTAAATAAAGTTAACATCCAATAAGCATACTGCTCACCAACTCCAACGTCCGCATATGACTCTACATAAAAGAAGCTAATACCGTACATTATTAAGCTAACTGCCTCACAAACAATTCCAAAATTGTACAAACACCAGTCGCCCTTTGTTTGGCTAAATTTTCCATACCATTTCTGATTGAAATAGCTGTATGTAAACGAAAATTGTGTAACTCTAAGTGCAACCACGATAATCTGAATAATATTTGCTGTGTTTAGTAGTCTCGAGCCTGCTCTAAATCCCAAAGGAGCTTTTGAGTTATCTGCGATAAATTCTTGGAATCCTGCTAAGAACAAAACACCAATAAAATATACGCATAGCATCGAAACAACTCCTGCATAATAACTCAAATCCTCAGCTAAAGTACCGCCATTGCCATATAGGTCAAACGTAAATAATCCTTTATTGCCAAATACATTATATAGGATAATCAATACAAGTAAGCTTGCGCATTGCAATAACGTCCCAGTCCTGAGAGTAATACAAGAGAAATTCGATATAAGTGGGGTAATCTCTTCACCTCTTTCATTTAAGGCTTCATCGTCCATTATTCCATCGTTTATTACCTGCATGCCATTAGTTGCAGACATATTAAATTGATTAGTAGAGGACTTGTTTGGACCTCTACTTTGATAGAGCATAGGCTCCTCTCCAGAATATGGTTGAGAATACATTTTATTATTCTTATCACTTAGCTTTATGAGTGCTTGTTTATGACTTCCGAAATCAAGATTAGTTCTGGAAAAAAAAAAAAAAATCGCGCTAAGCCAATAGAATCTAACTTGCCTCCTGTGCGTTTAATATTTAGTTCTTAAGAATAATCTCTTGCAATAATTTTGTGTGTA
>Cp_lnc_275(-)
GAATTAAACATGAATGAGCATAATGCACCAGTAAAGACTGGTTTGATGATTTTGAATGTGAAGATTCTAATATGCTCATTAATTGATCTTCTATGCAGCATCCTCCATATGTTATATCCCCCAAAATTACTACACTCGTTCGGGCAAAGTGTTGTAAAATAAGAGAAATAGATTGAGAAAAAACTAACAACCCTTCCGGCATTTGTAAATACACGGTAAAGTTTTCACGCTC
>Cp_lnc_247(+)
TTAATCGTGATGTCAATAATAAGGACAGAATTATACATAAAACTAAATGGTCCAAAAAGTATGATTGGAGATCATATGACCGAGTCTTTAGTTCAATAGTGATATATAAATTTTAGTTTGGCATACAGACCTATTCGGCAAACAATTATCAAGCACTAATCAAACCTAGCAGAAATAAGATAAAAAAAAACAATAATTGGAGAATTAGTATTAATCTATCTAGAAATATTTCCTATTCCATACCTAAATAATATTTTGAGGGAATATGTTGTAGAGTCTTAATTGTTAGGTTCGCTTTCTAGATTTCTCCAGTAAATCAAAGCAATATTTTATTTTTAATTTTACAAACATGGCTTCCAACTAGGTAAGTTTATTTGTAAATTAATCAAATCTAATTAGTTGATTATCTCCACTTTAGTAGGAGACATTCATAGTTCCTTGGCTAACAGACTGATAGATGAATTTGATTGAGCTTGCATCGACCTTAACAACACCCAAAGATTTTTCATTTACCTTGAGTTCTACTGATCCGCCTGAACTTGGCACAAGAACAAAATTAATAGAACTGCCCAAATTAATACCGGCTGGAATTTTCCCTCTACCTACAAAGGATCCAGATGATGTTGCGAGCCATTCTTGCTTCGTAAATGCAACTTCGAGAACTGGAAGTTTGTAAATATTGCTGTATGTAGAGATGTAGAAGCTGAAGTAATCATCTGGAATGCTTGATGGCAATTCGGCTCTAATAGTAAGATTTTTTGTAACTCCATTAGACATGCCTACTAAACTAGAGTTATTACATGAGCCTGATGAAGCAATTGAGCAGAATCCAGTTTCAGTTGTTGAATACTCCAAAAACTGTAATGTTGGAGCGCTTCCATTACTGTCTGATGTCAACATAAACGGAGCAGCGACCAATAGTGGGATTTCTAAAACTTTACTTCCAGCAATGAAAATTGCAAGTGATTTTTCTAAAGCAACCAAATCAAACGAAATGGTAGATCCCGTATTGTATTGACCATTCTTGTAAAGTGAATATGCTCTTAATGAAGCTATGCCACTTTCAATGGAACATGAGTCCACACCGAATCTTAATGTTGCAATATTCTGGAATGAAGAATTTGTCAATTCTAACGATGCAGATGGTAAAAGAACGACAGAAACACGGATAGCATCGCCTGGTGTCATGCCACCTTCAATGAATGAGTACGAAGCATTCAAACAACTAGCTCCTTTTTTAAGAATGCAAACTCCATTTGCTGAAACCAAAGAAATGAAATAAAGTATGCAAGCAATGAATATCGAGCTCCTTGCACCACTCATTTTGTTTTATATTAATAACTACCAATTATAATAGAGCTCAAATTTATTATTTGGTGCAAATATTTTTGAAATGAAAGTGATTTCTTCTTGACTTTATGCCTAGAAACTGCATGCGCAAGTCCACGTTATGTCTAAAACCTGCACCCTGTTTTGGCGCCAGATTGTATTTTTTTAAAATTATTGCATTGTACTTCAACATTCGAAAATAATACTTTATTCCGCTCGCTTTTCACGTCATTTATGTTTGAAATAATTTGCTTGTAATTAGAAATGCCC
>Cp_lnc_248(+)
GAGGGTGCGAATATGCAGTGGTTGTAGCAATACAGTGCATGCATGTGTTTACAATGAACATGTAGGGAAGAAGTGAAAAGAGAGGAGAGAAAAGGAGAGGAAAACGAGAGTAAAGAGATGAGGGGAGTGAGAAAGAGAAAGAGAGAGAGAGAGAGAGAGAGAGAGAGAGAGAGGAAAGAAAAATCATTATTAAGGATAAAAAGCTAATATAGCAGTTATTTTCAAGAGTTCAAGTATTGATGAACAATTACTTGGTGACTTTGAATGACTGAACAAGCTGTAAAAGCTCTTTGGCCCTAGGGTCAGTATTAAAATGGTCACGAATTGGTTGTAGCATAAGGTTCAAAGCGTCAGAAAGACCTTTTTTCAAATCACCAGGGTGAAGATCGCCACTAAGATAAGCCTTATGGAAATCTTCTTTATTGGTAAAGGTGATATCACCACCATACTCTTCTTTTCTAGAAACATGGAAATGACCGAATTTGGGGAATACTAGAGTATTAATATATTCAATGCATGGATTTCCTTCAATAATGCCTGGAGGACAGAAAGCCTTTTTAATTTTTTTAACAACAGCTTCAGGAGTATCTTCAACAAATATTGCAGAAGAAGTGTCAGATTTTGACATTTTTTCTTGTCCTTCAAGTAACCCAGGAAGCATCTTATGGGAAAGGATTACAGGTTTATGTTTGATTCCAGCTGCATCACAGTATTCTCTAGCAAGCATGTTAACTTTTCTTTGATCCATACCTAACTGGCAAATATCTGCCTTGAGTTGGAATATATCAGCACATTGCATGCATGGATAAAATACTGAAGCACACGGTTGTTCATCATTTTCTTGTCTTCCCATAATTTGGCAACATCTTTTAATTCTAGTAATATTAAACTTTCTAGAAATATCAAAAACTCTTAACCAATACTCATTAGAATCTTCCCCATTAATAAAATCAGATGCCCAAACAAATCTTACATTTGTCATATCCATTCCTGCAGCCTTCCATATGTGAACGAAATATTCACCAACAATCTTAATTTTTTCAAGATCACCACCCATCTTATTATTGAGCAGAGCAAACCAATCTGCTACGTAGAATACAAAAACGCATCCGCATTCAGTTAACTTATTTACATTAATAGTCTTTAATATACATTGAGCAATATGCATTCTTCCTGAAGGTTCAAATCCATCATAACAAATTGGATGTTCTTTTCTCTTTAATAATTCCAACAATTCTGCTTCTTGAATACATTCTTCACCAACTGATAAACATAACTTATGTCTTTCCTCCAAAGTTAACTTTGATCTTTTCAATGGCTCTTCACTTCCTTTCAAAATGTATTTGGGGATAGTTTCAGTACAACTATTAGATGACATATTTCCAACAAGTTCTTTATGAGAAGTTTATTTTTCTTTTTCTTGAAGAATCTTTCTCCCTTTAAACCTCTTTTTCAGTCCTAAATGATCTTTTCCAGTCTAAACTATTTAAAAGAACTTTGAGCGCCAAAGACACACTAATTATTTGCCCTATAATAACTTGAGTCATGAATTCAGAACTTCTAGAATTACTTTTTTTGGCATATTTCCTCCTTTAAGTCGTTCAAAGTGTGTTTTAGTACACTCTAAAGCTATGAGTAGTGTTTATAGGAAGGAAAAAGAAGGAAAAATGGTAAAATTTGTTAGCATGTAATATTTAAATTCTAAAAATTAAAGATATAATCGAAGTAACTAGAGCCTAAAGATAGAAACAAATAAATAATTTAAAATTTAGATAACTATTTAGATTGCAAAATGCGAATTATGAATATTTAT
>Cp_lnc_276(-)
GTCAGTCTTTCGTCGACTTTGATTTGACATGCTAATCTTGAAGTTTCGCAAACTTGCGGTGCCATATCCAGCATATCCTCTTCTCTCTCTGATGGCGGTTCTAGTTCATCATAAATTTCCTATGGATTAAAGAGTGAAAAATAAGGATAAGTGCGAGGCCTTTAAGGGTATGAGAGCACAAAGTTAAGATGCAAGTCTCATGGACAAGTTCTAGTTTGTGCGCATCTGAGGAAGAATAGATGTTTGCTTTTATAGTTATCCCCCTTTTGCAAATGAATTGTGAATTTTTGGGTCTTTATATTAGGAAGATCTTTATGTTATTTATTTGGAACTTCACATCGAAATTAGACCGATAGTTTGTTCCGTTTCCTTTTTTTTTCCTCGTCCCCAGTTAATCTATTCAATAAACTTACTTTGTCCAAAATGACATGACATGTGCTACATGCTAAAGATGCTTCGCATGCTCCTTCTATGTCTAGTTCTTCATGCTGAGCAGCTTCTAGTAAAGAAATATTCTTTGGAGCCTGAGTTATAGCAAAGTTAAATGGTTAAAGTATTTATAAAAGATATAGATCTCTAAACTTACATTAAAAACTTTCTTCTCACCATCTCTCAATATAAACGAAAGTTCTCTAAGGATCCAATTAATGGTGAATTAAAAAGTTGAACTTTAATTATAATTTCTTAAGTCTAGAATAGATTAACTTACATCTTCGGATGAACATCTTTGGTCCATAGTTCTGGATCTGAGTGAAAGAAGCGTTTAAAAGACAGAAAAAGCGTTCTCTTACTAAAATATGGTATGGCAGAGAAAACTCTCGAGGAGATTGGCCTGCTGATCCTCCAAATCAAATTATTTACCATTTACCAAATTTTAAATATATTCTGTGAGCATTGGCGGGAACATTTGTGATAGTAATTAAACAATTTGTTTAAATGCTATGGGCATTTTTATGACGTAAAAAAAATTTGCCAGTAATTTTCTTGTACAATTCCAAACTACTCATTGAGATGAAACCCCAAACCCTTCAATCAGAGATTCTGTAACTGAAAGAAGGGAAGTAGCCTCACCCCATCTATACTTTTCCTTTGTTGAAGCAATACATTTGATAACTATATTTAGGCATGAAACGTACTCGAATAGTGCAAAACCAGAGTCTCTCATGATAACCATTTCTCTGAATAAAATATCCACTAGTACATGGAAGTCCATTGTATCGCAATGCAAAGATTTTTGTCTCTTCATGCATCTAAGTATATCACTTAAAAGAAGCATTAAACTTGCATACTTTTTAAAATGCTCTGTACCATACTCAATAGAATTGTTTTGGTTAAGTAGTAGTAGAATACATTCCATTACAATATATCCGTGCTTATTTTCAAGTATCTCACCCACGATTGGACTGTCAATTCCATCGTATTGGCTAGATAAGTAGCTCAAATATGGGCTTGGAGCTGCTATTTCCTCCTTTTGGATAGCTGAGCATTTTTTCTGCTGTTCCTGATGGTCTCTAGTTCTTACCTTTGCATAGTTATCCAATGCCCATTCGTAGTGCATTGCTGCAAGCTCATTCAACAAATCAGCAGCATCAGTTGTAATGGTCCTTGATTCTAAGCTTGATCTGGATATAGAATTCTCTGTTCCAGAAATGTTCTCAGCTTTGGTTGGAAATAATGGCTGAATTGGAGCTCTTAAGTCAAGTCCATCCCCAAATATTCTCACACTTTTTTCCCTATATGCAACCAATAATTTAATGGTTTCAGCGACTTTTTTAATATCTTTCATCCTTGTTATG
>Cp_lnc_277(-)
GCATAACTCTAGCTATAGAAAGAGTGAAATCCAATAATCTATTTCAATTTATCCCTGTACTCAAAACTAAATAGGTAAGTAATGCAATCGCTACCTACTTATACTCCCTTGATAATATTTATTATATTCTTAAAATTACATAATCATCCATACCAACTTTTATCAACTAATATCCATATTCTTGATAAAGAGATAATATCTTCTCCTCCGTACAAAGTACTATGCATTTAAATCATTTCCTCACTTATTTCTGCCTTCTATTCATCTCTCCTCACCCCTCCAATGCGAAAATTATTAGATTTACATAGAACTTTCACCACGTTTTACCATTACATTCATTTACCATAAATCATCTGGAAAACGGAAGTTCATTATCTAT
>Cp_lnc_278(-)
CAGAATCATTTTCTCTGTTATTTTTTTTTATGGAAATCCTTTGAATCCAATATACATTTTATTTACTCCGATCAGTATTATCAGTTCATTTATTTTTAATAACTACCAACCAATTTCCAACTGCTGATCTCTAATATTATCCTAAGTTAATAAAAATATAAAACTTGAAATTCAAGTGTTGAAAATCCTCCAACTAAAGATGAAGTAATATAGCTATTTATGTGGATAAAGGAGAGAAAAGTTGTAATAAAGGTATACCACCATCGCCGCCACGATACAACCCAGGAGTAATGAATAATCCCCTCGTTAACTTAAAAAAAAGTCCCAACTTATTACTTCTTCGAAGTTTTCTCGGACTTATTGAAAGGATTAATTTCTCGATAGTATCCGAGTTTGGCTCTAGCAGCATTCTTTCTGAAGAGATTCTTGATTCCGAACTTTTTCCCTTTAATGTATAATGGACTGGAAGGAAGAGGGAAGGGATGTCTCGGATGGATTTTCCTGACAGCCTTAACAAGTTTGTAATAGTCGCGCTTAATATACCCGAGCTCATAATTAAAGTTATGTCCAGAAGTTTTAATACATTTGTTAAGATCTTGAAGAACTTTGATAACTTCCTTAGAATTGAATTCAATCTCTTCAAGAATTGCAAGAATACGAAGGATTTCAGATCTGATTGGCTTGACATTGCCTGCTTTAACTGCATCGTTAATATTGGTAAATATTGGAACAACATTATTAGTAAAGAATTTTCTTTCGTTAAAATGTATATTAAAAAGTGATTGTCTTGGGATTCCATTAAATTCTTCTTCAACAACACTGGGATTGGCAACCATTTCATCTTGTATAGATTTGAGGATTTTGGTCATTTCGCGAACAGCATCATATATTGGTCCCACAGCCAATAAAGAATTATAGTAATTTTGTGAACATAATCTCTTGGATTTTGGTCCTTTATACCAATCATCATAAAATTCCATGATATTTGAAATATTCTTTTTGACTCTTCTGCTTTGTTCACCATTTCCAAGCTGAAGTCTAATTCCTTTCATACCATAATACAAATCTACTCTAACATCATCGATAAACTGGAATCCTGGGTAGTGAATGGTATTAATAATATCGTAGAGCTTTTTGTAAAGGAAATCAAAATGAGCAAAACCATCAATTGCTCCACTGTTATATACTTGGTAAATTCCATTAGAGTTTGAAACATGTCTCCATTTCAAGTTTGAAGCTTCAGTAAATAGAGGTAAAGGAATGGATATAACAGTTCCAGTAAGCTTAAAGAGTTCAATCTTCTCTTTAAGTACATTCTTTGGTAGATCTTCTGGTTGAATTGTAAGGACATCTTCTCTGGAAAGCTGGGTACAAATCTCAACAACATCTAGAGCGGAGTTGATTCCATTCAATCTTTTAATGCATTCTCCATAAGCAACTACAGAGAATAATATTGTAGCTAAATCGAATTTATCTTGACCAGCTAAATCAACAGGATTTGAGCCTAAGAACCTTAGAATACGTTCCATACGTGGCTGATTTTCATCAACTAACAATTCAAACTTGGATTTTACTCCAATTTCAACTCTAGGATCACTAGTAGAGAGTCCAGAAATTGTATCGTGGGTCATTGGAAGCTCAACCTTATAATAATTAATTTTTTTATTAAGTTGACTTTCCAATACCTTCTCATCATTAAGTTCAACACTTGGATACTTGGAGATATCACTAACTGTAAGAATATTGGCAGACTCTAAAGATGGGAAAAGGTTTTCAATTGCTATTTCTGCATTTCTTGTAATAACAAATTCCATCCTTGAAGACCTCTCTTCAGGCTTAGAAGTATCATCAGTTGATTTATCAACAAATCCAATAGATCTTTGTTGAGAAGTTGATGGTTCAACAGTAATATCTGGTTGAATGGAAGATGCTAATGATGATCTAAGACCTTCACTAGCATCTCCACCAACAAAATCAGAATGGGGAGCAATTCCTCCTACGGAAGCACTCAAATCACCTTGGGATTGCGATTTACTCATATCCAAATTGGAACCATCAATACCAGATCCCGAAGAAGATGTTACTTCTGAGTCACTAGAAATACCTGCGAGATCTTCTCCAGAAGCTGATGCTGACTCTTCATTACTTGGAAACATTGATGAAGATTTCTCACCAGCAGAACCTAAAATGTCAGACCCATATAAATCAGTCTCAGAGCCAAGAACTCCCCCAACAGCAAGGATAATACACCCAATTGCTCCCAAAACATAAGTCTTCTTATTCATATTCACTTGTTCTTTTCCACCTAACAATGCTTAAAAGAAAATCTGAATCAATTCAAATAAAAACTTGTACAAGCTTCAAATATAATGGCTTTCTCTCACACTTTCTTTTTCTTCAAAGCCCTAAAACTGTGTACAAGTGTACATCCCACTTTACCTTTTTATCAATTTATTGCTTTATCAACTAATCATCTCCAAGCGTCGACATAACGCACCTGAATCTTTTAATTATTAGACTTGCCGCCTTTCAGAGGAGATTCCCCCCAAAGCAGAGGGTAAAAATTAATAGGGCGGAAATAAATCTGGAAATTAAGAAATTTCAAATAAGGGATGCATATACGTCCATATATGATATGAATATACATACAATATCCAAATCACACAAAATCTATTATACTAGGAATCTGAAATATTTATTTATGCTCCAATTTAAGGATAAATTCTGACATAATTCTTATTTTGGGTATCGGATAAATGCACACATTTTGGCGCCCTGATCTACAAATTTTGAATATTAAAAATG
>Cp_lnc_249(+)
TACCTTTCTTAATTTGAGTACAACTCTTTTCTCTATCTAATGAATTACTAAAGACTGTCAAAGAATTACACATCATCGAAGAAACTCTAGTTAATATGGATGACCATAACTCTTCTGAAACTAAGCTTGCATCTGAAAACCCCAGATTTAATATTGAACCTGTAGTATAAATATCAACAGGAGGTTCTCCCCAGTTAACTGTTCTCCACATTCCTTGTGTTGAAACTACTAACAAATCGTCAAGTAAAGGAATCTGCAATAATCCCAAAAGTTCATTTGGAATAAACTTATCATCTTTATTGGTCAAATTATTATCTACTTCTATCTCCAACTCGTATCCTAAA
>Cp_lnc_279(-)
AAATTTTTGAGTTAAAGAAAAATTGTCAAATTTATCAGCTTTATTTTGGACAAAAGTATAAACTAAATGGAAAAAAGTTAATCATCTGCACCTAATATATTCACCATTTACTCAATCATCCAGGCTTTATGATTTCGTTTGGAAGTTGGCTTAATAATGGTAAAATCTAAAACTACATCATATACCCATTTTGGAGTCACCTGAATTGAATGAGTCTCTCCATGTGTGTTTTGTACTTTACTTGCTTGCTTTTTAGGTACTGATTTCTTAATTTTCAAAGCATTTGGGTCTGATTCATCACAAATTATTATATAGTCCGCTAATAATGGATCTTGTACAAACGAAGCATTTCCTAAGGTAGCTAAACGAGTACATAATTTGAAATGATTATTTCCTGGTGGTCCAACAATAAATAGTTTTGTTTTACAAAATATCCCTTCGCTAATGTAGAGTCTAGATTCTAAAGAAGGAAGTCCTTTGACAAGTTCGAATTTGGTTTCAAATGAATTATCAGGCCAAGTATTCTTCTTTGTTAAATAATCAATCATTCCTTCTGAGACAATCATTACATTGCTTACAATAGATAAAAGTAGTTTTGGATGGTAAACGTTCATTATGAAATCTTTTGATAATACTAGAAATGAAATAGATTCCCAGTCTTTGTAATGCCTAGGCCAAAGCACAAATTCAATCTTATCAATATGTTTAGGAGTCTTCATATTTCTAATCATATTTGATATTTTTACCTCAAGTCTTCTATTATCATGGTCATCTTTCCCAAGACAGCTTAGAATTAAAGCTTGTTCGTTTCTTCCTAAATCAATGTTTTCTTCATCATCATCTTCATCATATCTAATCCTTTGGCTACTTCTTA
>Cp_lnc_262(-)
TTTCATTATACTATTTTAAAGTTTGAAGTGATTAATTAGTCTTTTTTTTAAAGTGAACTATTACAGTTTGGTTGAGATTCGCAAACCAATAAAGGTAATTTTTTAATCGTATAATTAGATTTTGTGGAAAAATCGTAAATAGTTATATTTGGACATTTATAAATACCAGGATTACAAATTTTAAGTGGATACAATAAAGTTGGATTTTCATAAATATTTTGTGAATATGATGAAGAGTTAGGTTCTGGGAAATAATTTATTGGCATTGAAACGTACAAAGGAACAATGGGTGAATATTGATCATACTCAACAGTTACAAGTAAATTTAATGATTTATCTCTTTCAATAGGAAATATTTCAATAAGTAAATAAACAGTTTCACCTGGGTATTTTGAAATTCGATCAAAAGTACATGTTGCTTTAAAGTTATAGTTTGATTCTATTTCCAAATCATTCTCATTTTTTTGTATTATACTATCATTATTGCTATAAACTTCCAAGTTGTTATTACAATTACTTGAATTTTCTTCAAGATTAGATTTTGAAGAGTAACAGACTTCTTGAGTGAATGGAGAGCAAATTGATTGAACAGAAGCTTGTGGTGAACTTGGACTAAATAAATAAGAAGAAACTGCAGAAGATGATGATGAGAAAGAT
>Cp_lnc_250(+)
CCCCCCCCCCCCAACTTTCTCCAAATGGAACTGGATCCCTATTTAACCCCTCCAGAAAATCCTGCATCCCTCGACAAGAAAAAAGAGCAAATTGAAAAAAAACATGCAAATGAAAAAAAAAATAAGATTCAAGCAAAACTGCTGCTATAATTGAAAGATTAAAGGTAACCTAAGCTAAGGGAATTTCAATTATTCGTCCTCCTCAATTGCGAGTCTGGCATTCTTGTTCAAAACCTTTAAGTTCAACTGCTCAGCTCTCTCCAAAATCTCTCTTCTCTTACGACTACTTACTCCAGATGCAATCTCAACACAGAAAGTCTTGTTATGCATTAAAAGCATATGAACTTCCTGGGGATTTGATACAGTGAATTTATACAAACCATTTGGAAGCATCTTACGTGTCTTGGCATCACTACCATAACCAATCTTTGGCATTAAATAATTACCCTTGAATTTTCTACGTACACGACAATCAATACCTTTTGGTTTTCTCCAGTTTGGCTTGACTCTTAAGAAGCGATCAGATTGGAATCTGGTGAACTTTTTTGTTCTCTTCTTAATGATTGCCTTTTTTGGCTTATTCTTAAAGCTTACGATGGACATCCTCTTAATTTAAAAAGAAATTAGACCTGTGAAATCTTCTATAACAGAAATAGCAAGTTAGTATTTTTTTTTTTTCTGAGTGGAAAAAAAAATCAATTAACTTGTTTCTAAATTAATCCAAACTTTC
>Cp_lnc_251(+)
TTCGAAATAGTCTCACTTAGTTTCCTGACACATTTTGGTCTTGAAACTGAGTAGTAGTTTGAGCCTTTAGTTGATCTTGTACTTTAGACTTTGAATCCGATTGAGTCACTGTCCTTTGAGAATCTGTTGTTACACCTTGGGCACTGTTATTAGTAGTGGTAGTAGTAGAGGTATTAGTAGCAGTTTTAGTGGTAGTTGTACCAGTATTAGCACCAGTAGTAGTGGTAGTAGCAGTGGTAGCACCAGTATTAGCAGTAGTAGTAGAAGTATAGCTTGAATCAATTTGTGCCATATACTCTTCTTTGTATGTAACCTTTGAATCTTTGTCTGTGGTTACAATAGTGACTGTTGCTGTTCTTGTAGTTTCTCCAGTTTTTGTGCCAGTTGTAACATTCTTTAATGATAAATCACTAACATATCCTGAAATATCCATGCAGGCATTAACATTAGTAGATGAATCGGTAGTGGTAGTTTTATTAGTTTGAGTAGTGGTAGCTTGACCAGCAGTAGCTTGACCAGCAGTAGCTTGGCCAGTAGCAACTTGGCCGGTAGTAGTTTGACCAGTAGTAGCTTGAAAAGTGGTAGCTTGGCTGGCGGTACTTTGAGAAGCAGTAGTTTGGGAAGCAGTAGATTGAGAAGTAATAGTTTGAGAAGTAGTAGTTTGAGAAGTGGTAGCTTGACCGGCAGTAGTTTGAGTAGTGAAAGTAGAAGGAACAGTAGTAGTAGTAGTCATCCTACTACAATCTTGGAAAACTTGATCAACAGTAGTAACTGTTGATCCATCAGCTTTAGTGACAAAAGTTTCTGTTCTTGTAGTTACACCATCTACATTACCTGATGCAAATCTTGTGGTTGTTTTTGTAACAGTTTCACCTGATTGAGTATTTGTTGAAACTGTCTGGTCAAATGTTTCTTCAGTCTTTGATGTCTGCTTTCCATCAACAGAATAAGTTTCTCTTGTAACAGTTCCTTTGTAACTTTTTTCTGTAGTTCCAGTTTGTACAGGAGTAGTACTAGTAGTAGTAACACACTTTGTTCTGTCAGTATTTGTTTGTTCCTTCTTTGAAGTATAAGTACCATCAGTTTGGTAAGTTTCAGTAATTTTGATTTGTGTCTTTCCACTCTGAGTTGTTTCATATTTTACACCACATTTACCATAAGTTGTTTGACTAGGTGTTTGAACTGCTCCATAGTAAACCTGAGCACCGTTGAAATCTTGATCAGCCTGCTGATTGTTCTGTTCAGTTTGTTTTTGTTTTTGTAATTGTTTTCTTGCTTGGTCTTGGCCTTGAATGGATGTTTCATATCCTGCACCTCTCATTGTTTCCTGGCATTTTGTCTGTTTACTATTGACTCCAGAATAACCATTATTTGCCACAGATGTGTCAGTTGTTTCTTTTGATACTTCAATATCTATTTGTCTAGAGGTAATTGAACCATTGCTAAATGTTTCAGTCATTGTTGTAGTAGTTTCAGTTTTTGTTGGTGCTTGATAAACAAAAGTCATTGTATTATCTGTTGTATCAAAGTAACAAACCTGACTTGTAACTGCTTCAGACTGAGCAGTTCCTGCTTTACAAGTGGTAGCAGA
>Cp_lnc_263(-)
GTTTAGTCTCTAATTTCTGTAATAATATATTTGCAGGCTCAATTAATACTATAATTTTAACACTCGGTATAGATGAAATACCTTCTAAAAATGGCCATCCTATATTAATTAATATGATTGTGAACAATATTATGAATATCAAAAATTATTATTAATATTTAAAATAAAAAAAAAAAAAAAAAAAAAAAAAAAGAAAATGAACTTACCAGTAGTAAACATATCACTTCTTCTTAAATTTGTAAGTACACCAAGAAATTCCCAAGATTGATATGGAAAGAAACTGAAATATACTCCAGCTATAAATAAATAAATATATTTTATATATATAATTTTTTATTACAAAAAAATAAAACAAAAAATACTTACCACCAGAATCTCCAGTAAATACTTCACCGTTAGCAGCAACAACTACATTTGATACAGTTTGTGGATTTTGAACAATAGTTGAAACTATTCCATTTCCTTCATTAATAACAGTTTCAGGATTTCTTCCGGGAACAATAATTGAAATTATATTTGAATTACAATTTCCTGCACAAAAATTTGTATTCATTATAATCAAAATATAATTCTT
>Cp_lnc_280(-)
GTAATTAACATTTCGATTAACAGAGAAATAAACTATTTGACACTAATAATGAAGAAAGTCTTCAAAGGCGATTAAACTGCATGCGATAGTAAGTCTTGGTAGTAAATGTTCATTTACACACAACTCGCTAACTCCCTGGACCCCCCAAAGAACCACTTTCAACGCTAGCAATTTAACATCAGTATTTCCCTACGAGTAGTCGAGAGAACTGTGGTGGCAGAGGATGATTTGAAGCAGGGAAAGTTGGCATTTATGTTTAAATCCGATTGAGATAGATGGTAGCTTGCGCCAGAGAAAAACATGTTGACATTGAAAGGGTTTGCAAAACAATTGCCGATAAAATGATGCCAATTTGAGAGTTTATGTATCGAAAAGTTTTACTCCGTTCTTACTTATCTTTAAGTTCTAGTTTAGAGACCTCTTGAAGCAACATAAACGGCGAGATCGACAAGTCTGTTTGAGTAACCAGATTCGTTATCATACCATGAAATGAGTTTAACAAATGAATCATTGAGTGCAATGCATGCATTCTTGTCGAAGATAGAAGAATACTTGCAACCAATGAAATCGGTCGAGACGACATCATCGCTTGTGTAGCCCATAATTCCCTTCATTGGACCATTGGATGCTTCCTTAACGGCTTGATAGATTTCCTCTATAGAGGCTGGTTTTGCAAGCTTGCATGTTAAATCAACAACGGAAACATCTGGAGTTGGGACACGGATGGCCATACCTGTGAGCTTTCCATTCAAAGCTGGGATGACCTTACCTACGGCCTTAGCTGCTCCAGTACTTGCTGGAATAATGTTGTTCCCAGCGCATCTTCCTGCTCTCCAGTCCTTGCCACCCTTGCTTGGACCATCAACAGTTAATTGGTTAGCAGTAAGAGAGTGAACAGTTGTCATCAAACCTTCAACAATTCCAAACTTGTCATTAATAATCTTAGCCAAAGGAGCAAGACAGTTTGTTGTGCAAGAAGCGTTAGAGATAACGTTGAATTTTGATGGGTCATATTCAGTGTTATTTACTCCCATGACATACATTGGGACATTGTCCTTTGGTGGAGCAGAGATAATGACCTTCTTGGCACCGCCTTTAAGATGCAATGAAGCCTTCTCCTCTGTTGTGAATACACCAGTTGACTCGCATACAATTTGAGCACCTGAAGCACCCCATGGGATTTCTGCTGGGTCCTTAGCTTGGAATACCTTTACTACCTTACCGTTGATGCATAAATCCTTGCCTGATACCTCAACTGTACCATTGAAGTTACCATGAACTGAATCATACTTCAAGAGGTAAGCCATATATTCAACGTCCATGAATGGATCATTTATTGCTACTACTGTAATGTCATTTCTTTCCATACAGGCTCTCAAAACTAAACGACCAATACGTCCGAAACCGTTAATTCCCAAAGTTGCAGTCATCTTTAAGTTATATA
>Cp_lnc_281(-)
CTCCTTGAAAAACTTGAAATATAGTAAAAAGAAGTAGAATGGAGTCGCTGTCAATTGGTTCATACATAATGTTTTGGTTAGAGTCATTGAATAAATTTGAAGTTTCAGAGATGATTGATTTCATTTCAAGAATGTACTGAGTTGGGTTAGATAGAAATCTTGCAATATATCCAAAATCTTCAGAGTAAATTGCATTGTAAAATGAAAGTGCATGATACAAAGAAATTTCGACAATATTTGTATCAGCTTCAATTTTCTCTGTAGAGTAGAATCCTCTTCCATGAGTAGGATGAGTTCCTACTCCGAGTTTTCTAAGTATAATAGGATACTTTGTTTGTTCTCCCCCAGAAAGGCTTTGAATAATATCGTCTAAATATGTTGAATCAACATCAATATCTAAATTGGAAACATCTTGTAGAGAAGGTTTGCAAATATTTTCTAAGGATGACATAACAAAGGAAAGGCACTGGTTTAATAGATATTGATAGTTATCCATATGAAAATTAGAGTTCTCAGCATTTTGGGTAACTTGGGAAATTTCATCCTTAATTATGCTTTTCAGAACAAGTAGTGCCTTAATCATTACAATGGGGTTATAAGATGGAATATTAGTAATCTTATGAGTGTAAATCTCAAATAAAGACTCTGGAGAATCAACCTGAAACTTTCCTGAATTGAATTTTGAAATGTACTCATCTCTACTATATGCTAATGCTAAATATGTATCTTTAAATGTCATGCTTGAAATATACATAGAATGAATTAACTTGACTAGCTTCTCAAAGATTTTCTTTAAATTATCTTGAGTTTTCAAGTCCTCTCCCAATTCCTCCTTTAACCATAGAGTTACGTATGTTCCTGGCAATCCCCATTCCTCCAATAACTTTTTCCTATTGTTCACAAGAGACTCATCTGCATCCAATTCAACTGGTAATTTTACTACGAAGTCCATATTAGTACATTATATACAATTAGATAACAGAAATTGTTTCAAAAAATGAGTTTACTTAAAGAAATTTACTAATATTGGCAATCCTTTGGTATTCAATGAATTTGTAAATTCAAGACTATTCTATTTGAATTTGGCGCCATCTAAATTTAACGGATCATTTTAAATTACTTACAACAAGAAGAAAGTACACCTGAAATTAAACCACCATCTCCATGCTGGTTTAAGTAGATATTCTGGGAATTAATGGGTTTGGATGAAGTTTCGCCATTCTTCAGCTTTTTCTCTAGAAGTTTTCTTGCTATGTTTACAAAGCATTCTTCGACATTAGTAGAATTTTTGGCGCTCGATTCCATGAAATCAACTTGAAGCTCTTGAGCTTTTTTTTGTCCGGTAGCAAAGTCAACCATCTTCTGTGAGGTTAAATCGCACTTGTTTCCAATAAGGATTTTTGTGGAGTCGGTTGTATAAC
>Cp_lnc_235(+)
AAAAAACAAATGAAGCTATTTTTTATACTGGCTTTCTTTTTAACAATTTGCCTAAAAATATGGAAAATCAAAGGAAATAGATTACAAATACCATTCAAAAAAAAAGATTGACANAAGGGCTAAAATGGAAAAAAATAAAAGATGGCAAAAAAAATGAAAATGAAGAAACTTACGAAGATCAAATTTATAATACAGGGCCACTTCTCCTAGTCTCTATCATTGCAAGAACAAATATTATTTATCCTTATGTGGGGAACGCTAGCAATAAAAAAAATGTAAAGAAATAAAAAATGGTGGCTTTTATGCATATACTACAGAACTGGTTTATGTTGCACAAGTTGAATGTAAAAAAGATGTTATTATTCATGGAGAAAATGGAGAACTCAGCTTTGATTTTGAAGATAAAGAAATTTTTGTTAATACAGATATAATTGTTACAAGAAAAACTATTAAACATCCAAGCCATGTTAAAGTAACATCATACAAAGTTGGAGAAGTTCCATTGCATTGCCCAAGTGTAAATAACTTAAATACTGTACTAATTGATCGGAGCTTTGATGTAAAAATTGATCAAAAATACACCAAACATTTGGAACTGGTTTTTATTGGAATTGTTAAAAAAACAACCCTTGAAATAGAATTCCCGCTTGTAGATGTCGAAACTGGAAGTATAAAAAATTATCAATTTGATGAATTTTCTTATATTATTTATGAAGGAAGCCAAATTTTTACTTCAATCCCAATTCTAGGTGGAAATATCTGTGATATTAAGGTTTCTAGTACAATTAAATGTAGTCCAGGAAGCCCAATCAACTTTATTTATGAATTAGAAAACGGAAACTTAGTGAACAATCAAGTTAAAGTACTGACAATTGATCTGTTTGGAAAACATGTTTATCAAGATCAAAATCTAAATAAACTATTAGAACGTGTAAAAAAAGCGCTTATTGATGATAATGATCAATAAATAATTATTAGGCTGAATTATGAGAATATCAACCAATTTTAAAATTATTTTGAATAGGCCGTGCAAAGCTCAACTATACTATTTGATTTAGATATTTCCCGAAAAAAAATACTTAGAAAAACTTAAATAACTTAAATTTATTGGCTATACTAATCTTTGAAGAAATCAAATTAACATTTAATTGGCAATATTTTAC
>Cp_lnc_252(+)
GGAGGTAGTGGTGGTTTAGTGGATTTTAGTGGACTAATGATTGGTTGAGATTGAAGGCCCATCTTGCTCATTAATACTTTAGCAAGAGCAGCTGAAGAAGAGCCATCTCCAGTTTTTCTTGTGGGTCCATATTTATTTTTATTCATATCCCTTTCCCTTTCTCTCTCCTTTTCTCTTTCTCTCTCCCTTTCTCTCTCCTTCTCTCTTTCCCTTTCTCTTTCTCTCTCCTTCTCTCTTTCCCTTTCTCTTTCTCTCTCCTTCTCTCTTTCTCTTTCTCTTTCCCTTTCCCTTTCTCTTTCTCTTTCTCTTTCTCTTTCTCTTTCTCTTTCGTTATCATCATCATCATCATCATCTGGATTATTATCTTGATCTTTTTCTTTTTGTTTCAAGAAGCTTAAAAGCTTGTCAGAAAGTCCAGTTTTATCAA
>Cp_lnc_253(+)
ATGCGTGTGCATTTAAAGAAATACACTAGAATGTGACATCCAACCTCTTAATCCCAACCAAACCACGAAATAGCCACATCAACATCAACACAGACGAAAGAAAATAGAATTCATGCATACAAATTACTCTCAAAAATACCTAAACTATCATTCTTAAACACTAAAAATTAAATAGTAAAAGCCCGTCCACATCAACCCAATTACATACATGCATGCATGCATACAAAAAGAACTAGGCGGGAGCCCAAAAGGGTCCATTAGCGGAGAGAGATATTTTCGCCAGTAAGTTGTGATGCGAAGAAAAGTCATTAGTCTGTCAGATTACAATTCCAATTTTAATAGGAAATAATAAACAGTCGTTTGAATTAAGTCTCTAGTCAAAACCTCTAAAAATGAGATTTGAAAAGTTTACTTCTTCTTGGAAGTGGCTTCTTTCTTGGTAACAGACTTAATAACACCGACAGCAACGGTTTGCTTCATATCACGGACAGCGAAACGACCTAGAGGTGGGTAGTCAGTGAAGGCCTCAACACAAAGTGGCTTCAAAGGTTGCATAACAACCAAAGCAGCATCACCAGACTTGATAAGCTTTGGGTTTTCTTCCAAAACCTTACCAGATCTCTTGTCCATCTTAGCAGTGATAGTCTGGAATTTGCAGGAAATGTGAGCGGTGTGACAGTCAACGACTGGAGAGTAACCGTTCTTGATTTCACCTGGGTGGTTGAGGACGATAACTTGAGCAGTGAAGTCTTCACAGCCCTTAGCTGGGTCATTCTTGGCATCAGAAGCAACGAAACCTCTCTTGATATCCTTGATGGAGACGTTCTTAACATTGAAACCAACGTTGTCACCTGGGACGGCCTCTGGCATCTGCTCATGGTGCATTTCTACTGACTTAACTTCAGTGGTAACACCAGCTGGAGCGAAGGTAACATTCATACCTGGTCTGATGATACCAGTCTCAACACGACCGACTGGGACAGTACCTACACCACCTATCTTGTAAACATCTTGTAATGGGAGACGGAGTGGCTTGTCAGTTGGTCTCTTTGGTGGTTCCATAGTGTCGAGGGCTTCGACTAAGGTCTTACCCTTATACCATGGCATCTTGTCAGATCTCTCAACCATATTATCACCAACGAAACCAGAAATGGCAACGAATGGGATCTTCTCGGTGTTGTAACCAACCTTCTTGAGGTAACCATCAACTTCGTTGAAGATTTCATCAAAACGAGATTGCTTGTATTCACAGGTATCCATCTTGTTAATACCGACAATCATTTGTCTGACACCCAAAGTGAAGGCCAATAAAGCATGTTCTCTGGTTTGACCTTCCTTGGAGAAGGCACCTTCGAAACGATCGGCTGGGACAACCAATAAAGCAACATCAGCTTGAGAGGTACCAGTAATCATATTCTTGATGAAATCTCTGTGACCTGGGGCATCAATGACAGTGTAGTGGTATTTTGGGGTTTCGAATTGCCATAAAGCAATATCGATGGTAATACCTCTTTCTCTCTCAGCCTTGAGCTTATCCAAAACCCAGGCGTATTTGAAGGAACCCTTACCCATTTCGGAAGATTCCTTCTCGAACTTTTCGATAGTTCTCTTATCAATACCACCGAGCTTGTAAATCAAGTGACCAGTGGTGGTTGATTTACCAGAGTCGACGTGACCAATAACGACCAAGTTAATGTGAGTCTTTTCCTTACCCATGTTTACGCGATTTCTTTAAAAAAATGCAAATTACGACTTTTTCGAAAAAAAAAGCAAAGATATATTATATCTGTATTTTCCCTGTACGAGCTTATATCAGTAATCCTGGGGAAAATATAGCTTTTTATTGTTTTGACAAAATCCCCTCACTTAGTTCAATTATATTTGGTGTCTCCAATATTACATTATATTCTTTGAATACTTTTTTAAATACAG
>Cp_lnc_282(-)
CAATAATATATAGAAACAAATTATAAAATAACAACTAATGATAGAGAATATATATTTAAATTATAAGGAAAGGTTTGTTGGAGGTAAAGTATGTAAGAATAGAATTGTAATTTAACAATTCATCAAGGAGTCTTTACTTTAATTGAATTACGGAGTTTAATCAAGCAGTTCAATGCGTGGCTGTTTTCATCATTCTCAATAATTCTGCAAATGACTGCTGCAGCATCTATAAATTCTAGAAGAAAATTGGAATCTTCAAAAAACTCAAAATCCTTATTTTCCCAAAGCAAACTTACTCTCTGAATAATGCACAAAAGAGTATCTGAATTGAATTGGTGTTTGAAATATGAAGATAGCTTGCTTAACTTTTTTTCAAAGAGTTCAAAGAATAAGTCATCCCAGTGTAAAATTAAAAAGCTTATGGTTCCTTGAAAATCAAGAATACCTTGCTTATCTCTCTCTTCAAAGTTATTAACTCCTTTGATATTTCTAATCTTTGAATATTTCCATATATGGTCATTATCAACAAGACCTTGAAGAACTGTGGAAGCATTCGAAAATCTTGAGGAGTTTGAAATATTTGAGGACATTCCACCTTTGGATATAGTTGAAGATTTCAAATATTTAACCAAATATGGTGCAAGTATCTGAGCGAGTAGTTGCTGAACAGTTAAAGCAATTTCAAAATTAGATTGGTCTTCTTCATTCACTTCGGCCTCATCTTCCAGAAAGAAGCAGTTCATCTGACAGCTGGACAATTTTCTTGAATAAGTGCTCTTTCCTATCGATTCTCGTCTATCATCATCATCATCATCATAAAAGTAAATTCTATCTTTTGACCTGTTTCTTCTGCAAATTCGAGAATATATGGAATTCAATATTGAATTCCAATCATTCATTCCTCCAGCACTACTTGATGCCAGAATTGGTTTCTCATCTGGACCCCAAATTTTCCTAAATATTTCACATCCAATTGACCATTCAATAAAAAGAGAAATTGAATCTATGTTCCCACAATACTTTTGATGCATATTTATGTTGCTGCTTGCAAGAAGAGAAGAAAACAATACTCTTGGACTATCTAAAGCTATCCTATTATAAAGAAATATGTTTCCTTCTTTGCAATTTATTACTCTTTCTGGTTTAACGTATTCAATAAAGTAAGGCAAAATATCTCTGGTCAAGTCCCCGTCCGTAAACTCCTCATCTTTTCCAATAACATTGTATAAATCAGAATCATGGTTATTGTATATTTTTGAACCAATATTTTTTTCATCATTCTGTACTGTGGAGTTCCTTTCCAGATTCAAACCACTTTTCCCTGTCAAAGTATCATTCTTGCCAAAAATTTGGTCCAAAATATTCTCATTCAAGTTCAGCTTTTCCTCGCCAGTGCTGTTTTCAGAAATTATACTCAAAAAATTCTCTGAGAAAATGGCCTTAACTGACATTAAACGTATCTTTGGAGGTTTTGATTCATCTATTATATGAAATAATATATTCCCGTCGTTAAAATTCTCATAGTGGGATGATATTGATAAATTATGAAGATCATGAAAACCTTTACACGAGAGACTTGGGGTAAATCCAGCAGGGAAATCCCATCCAAACAAAACCTTACCAGCATATCCAGAAACTCTATAAACAATACTTGCCTTGAAATCTGCCGAAAAAAGAGATTCACAGCTCGCACCAAACTCTACTATGCTATTTGCATAAATCTTTTCTGGAGGAAATTCTATCCACTGTCCTCCCGAAACTAAGTTCTCCATAGAATAGGGAGAATATGGGCCTCTTGTTATCAAATTTTCATTATGACTTTCTATATGCATGCTGGGAGTAACTGCTGATGAAATGGTCGAATTTCCCAAACTCCTATTCTTGAACTTTTCGCTATCGCTCTTACTTGCTGCAGGGAGCTGTAAAGTTAAATCAAAATCTGTCAAGTTCACAATTCTAATGTAAAGAGACCGAGGAAATGTTCTTAGTCTCTTTACCCACTCGTAATAATTCGAATTCAACCTCTTATTCAAATCAAAGTTATATTGATTGGAATGCTTTTCTCTATAATCCTTTGAGTCTAGTCTATCCAATAACTTGTTACCAAATTCAGTCTCTCTAATATTAATATGAGTCATTAACCTCTTACAAGATCGCTGCAATCCGTTCGTATTATCCAAGTAAAAGATCTCACTCCTGTTTCCATCAGCCTTGCTTGTAAATCCTACAAACTTGTCATCTCCTTCAATAACCCCAGTCCAAGCATTAGCCTCACAATCTCCTATTATACGGGATTCATACTTATAAATAAAGAAATACTCCAACCCGTTCACTATAACAGAATATACAACGTTGCACCCAAAAATACTTTGATAGGTTGCACTTGAACACACAAATGACGTCATCATTCCTGAGCTAATCCTTTCTACTGGATGGTAAATCCATTCTCCTTTATCAAGTATTTGTATATACCTGAAAAAAGTTAGTCGAGTATTATTCTTTATTACTACCTCCAGTTGCTCCATCTTCACAAAGAATTCTTTTTATCCTTCTCTTAAATGTACCTATTTCAGTATTCAGTTCTTTTTTC
>Cp_lnc_254(+)
AAATAAAGAAAGGTTAATGACATTAAATTTAATTAAAATGAAGTTGTCAGATAGAATAATAAATCAAATTAATTTTACTTTGGATTAATGGTACTTATTCTTTGCTTTTTGTTTTTGAGGAACTTGAATCTCCTAATAGAAATCAGAACAAACAGTTATAGAAGGATCAATAATGCAAATGTTAAAGATGAAAAAATAATAGAGAATATATTTAATCCATTTAAAATTATATTCTCTAATTAATTTATAAACTTACAGGTTCAGGGGTAAATACCCAATTAATGATTAATTTTCCAATTTTATAAATAATATAAATTGGGATTAGCAAAAAAATATACCAGAAATAGTTTGATACAACGGATAATATTGCAACCATAGAGTTTAAGATATATACATCTTGGTACATTGAATATCCAACTCCAACCTCTAAACGGGATTTAATGCTGGAGTACGTAAAAAAGTAAATGGAAGAAATTATTGCAAATCCAATGCCTGATTTTCCAATCAGTTTTGATGGGCTATATAGTCCTTTAAAAATGAAATGAATTGAAATACAAGAAATCATTATATAAAGGTAAATTGATGTGTATTTGGC
>Cp_lnc_283(-)
GATTGATATCTTTATTTTGCATTATTTGATTTTCACAATTCGCTTGAACGACTCTTGGGGATGATAAAAAGGCGGGCTGCCATGCACTTTATTTAGCCTTGAAGCCATTCTAGGGAAGGGATGGCCGAAGAAAGGTGGATAGATTTTGTAAAATGCCATATAATTTGATGAATTAGGATTGTGATGAATGAGAAACGCCATGTAAAATTTCGTCGACTTTTTTTCTGTTTAATAGTAGTATGACTAAGTTTTTGGGGGAGGAAGGTTAGTGGATGAACTGATATGTAAATAAGTGGACCAGTTAATAACTTGGCTTTGTTAGATAGAATTTTCTTTTTTATAAAATAATTTGCAAGTATTGATAACTCTAAATAATGAACTGGTTGGATTAAACCCATAAGTTAATTATTGACTTTCAATATTAAAATAGGCGAATAAATGCATTCAGAGTAATTTCAATAATGATTTCTTCATTATATTATTTGCATTCATAAAGTCGAATTTGTA
>Cp_lnc_284(-)
TTGCATATCTATTATTGTTAGAAACTGATCCTGAAACTATACCATGCTCATCCTCTCCAGATGAAGATCCTCCTCCAACAGCTCCTGAACCATACTTTGAACTCTTTCCTCTTCCCTTTCTTCCCCCTACATACTCTTGATCAGCACCTAAAATTGCATCATCATCACTCATTAGAATATCATCATAGCCATATTTAAGGGATACAAATCTTCCTGATCTAGTAGTGGTAGTACAACTACCACTACCATAACCTCTTCTTCCCCTTGTACCAATTGAAGAATTTCCGCCCATAGATACTCCTCCTGCTGAACCAATTCCTCCTACATTATTACTATATGGATCAGATTTATATGTTCTACCTC
>Cp_lnc_285(-)
AAAGCATTAATATAACCATCAGCCAAGTTGCTTGACCCAAAATTGCGATGACAATACTCACTGGCTAAATCATTAACATACTTTGCCAAGATTTCGTTTGTCTCTCTGCATTTCTTTTTAGATACAAATCTATTCTGGGGATATGCTTGCATCAGTTGCTGCTGTCTATATTTGTCTCCTGAGCTTCCTCTAACTGAGGTAATTAGTCCCTCTAACATTGCAGATACTGCAATTGCTCCTCCTGAGGAGACCGTATCGTCATTAACAACTCCTCCATATGATGAAGAAATTCCATTGCCGCTATTATTATGATTATTATTATTATTAGAAGAAGAATGCTGTCCTAACACTCCTCCACCATTCAAAGCTGTTGTTAATGATGAGCTACTACCTGAATTTGAATTAATATTTGTACCTGATATTGTCATTGAAGATGAATGATCATCAGTAGTGTTTCTACAAGTACTACCTCCCTCTAAAACAGTTGTTGAATTACCTTCGATTCCTCCTCCATTCATAGTAATATCTGTCTGATTCTTCAATGACCCTCTTCTTTTAATTCCTCTTGAAGGAATTCTTCCTGATCCTGTTGTTATTGTTTGAGAAACTGAATTCTTTGATTGATGATCATTTATTCCTTCAGTAGTATTCACAGAATCCATTATCTCTTGTGATTTAACAACAGCTTCTGAAACCA
>Cp_lnc_255(+)
TAATGTTGTCCATTTTCCCAATACCATCCAGCAATCCAGATAATGCCTTTCCTGACTTTACACCTGCTCCTACAATACCTGTGTATACCCCTCCATCCGAAGGTTTGTATTGAATCATTGAGCTAATAAGGGCGCCAACTCCGCTACCTTTAAGAAGTTCTATCACACCCTGTGAATCAGGAGAAGGAAGTCCCCATTTTGCTGATGCTGTAAGAGCAATTCTAGTTGAAGCGCATACAAATGGCTCAAGATCGATCACATAAGGCAACTTTGTTACTACGTTACCCCCATCATCTAAAAATGAAATGCATGCAAGTCTTTCATTACCAGATTCTTCTACATCAGGTTTTGCTCCTTTAATCTTTGCTAAAATATCATCTGGAGGAAGTTGTTGATCGATACCTACTATCTGAGTCTGAGTTACTTTAACTTGTTTAGCCTCCTCCTTATCTTTATTTCTTTGTCTAACTAAAGGAATCAATGCATTTGGAATCCATATTGATTCTTTGAAATAAGCCTTCATTTCTTCCTTACCTGCATAATCTACTAATGGCAAATAAAATGGTAAACCTGTACTCTCATCTTTTTCTATTTGAGTTAACAACTTCCCTTCTGGAGTTATACAAGGTTCTGGAATCTCCCATTTCTCCAAAACTGTCTGAGCTTCTTCATTTATCATCATTGTCACTGACTGCTCTCCCATAACTGGGAATCCTCTTGTTAACTTTGGAATGTTTATTATAGGTAACTTCTTTCTTTCTGTCTTACTAAATGGAGGAAGAGAAAGCATTGTAGAAACTCCTAGATAGTCTGGACCTGTAATTCTTACTTTCAAGTGAGGTAAAATTGCTGTTGAACTCACTGTCATACTCTGAAATGACTCTCCATGTAGTGCTCTGATTCTTGAAGTGCATAAAAGTTGTTGAGTTTGGTTATTTGAAAATGGGGTACTTCTATTTAACCCTCTCAAATTCTTTGGATCAAATAAAAAAGTCTCCAATTGTCGATACCTTAATTGATCAATACTTGGACAAATTGGACTTGCTAATAATGGTGATTC
>Cp_lnc_256(+)
CTGATATGACTGTCAATACTAGAAATTTGTGCAAAAATCTCATTCAAATATGCATGCTTAGATTTTTTGTTGACACGTGTGGCGGTAAAAGCATGCAAATTTGTAAATACGTGTTTTGCAGATTCGCCGTACCGGTATTGCCAGTGTGAATTTTAACCACATAAACATGAATATGTGCATGCACAATTAAATTAGTTGTGAGGAACTAATGCTAAATTTTTACAAAC
>Cp_lnc_261(+)
TGGTGGTGGTGGTGGTGGTGGTGGTAGTAGTAGTAGTAGTAGTAGTGCTGGTAGATGACGGAATGTACTCGACTGGAGTCACAGAAGGAGATAGGGAAACAACCTCAACTTCTGGGTTGTAAACTTCATTGACTTTATTGAGAGAATCATCATCAGAAACCTCATTTACAATAACTATATCATCTTCATGGTAAATTTGATTAGAATATTCGTATCCATTGTCTTCAATATCAGAGGTTACTTCAACTTCGCGTGGGACTGGTAAAACTATGACGTCTTCTGTCTGAGTAGATACAGAGACTAATTCAGGTCCTTGAGTCTGAGTAGTTTTTGTTTTCTTAGATTTCTTTTTTGAACTGCATGAAGATGATTCACCTTCTTCGTTCTCCTTTAATTCTTTTTCTGCCTTAGTCTTTTTCTTATCTTGCTTCTTTTGTTCCTTACCTTCATTTGATGGTTTAACATGATCCTTTAAACCATTATTAGATGCTTCCTTCTTTTGCTGTTTCAATAGTTTTTGTTTTTGCTTCTCTTCTTTTTGTAATTGTTTTTGTCTCTGTTTCTCCTCTTGCTTCAACAATTTTTGTCTCTGTTTCTCTTCTTTTTGTAATTGTTTTTGTCTTTGCCTCTCTTCTTTTTCCAATTGCTTTTGTCTCTGCTTCTCTTCTTTAGATAATTTCTGTTTCTCATTATCTTTGGGTAATTTTTGTTTTTTCTTTTCTTTTTCCAATCTCTTTTGTTCTTTCAATCTTCTTTGTTCTTCTTTCTCCTCCTCCCTTAATCTCTTTTGTTTCTCTTTTTCTTGTTTTTTCAAGAGTTTAGCATCATTGGCTTCATTCTTGTCGGATGAAGACTTCTTGTTTGCTTCCTTTAATGCTTTCTTTCTCTCTTTCTCTTCTAATTTCTGTAATCTCTGTCTTTCCTTCTCCTGCTTAGCCAATAGCTTCTTTTCTTTTTTCAACTTTTCCTTTTCCAATTTCTCGATTTTCTTAAGTTCACTCTTTGAAAGTGGTTTAGCAGTTGAAGTCTGAGTAACTATTGGAATTGTTTGTGTTGCAGCATCAGTCATACCAGTTTCCTCAGTCTGAGTACCAGTTTCCTCAGTCTGAATACCAGATTCAACAGGTACACATTCTGTTGATTCATCAAATAGGCAAGAGAAGCTGTTGGCCAAATCTTCATCAGAGCTATTTTTGTTTACATGTAACTCGCTAGTACATTGAACGGAGTTTCCAGAGAAGCAAGAAC
>Cp_lnc_286(-)
AATTTTTGCTGACTTTATTAATGCGTTTTCTTCCAAGCAATTAAAAAATTTCAAATCAAAACCAAATGATCTTATATTAATCGGATGATTCGGAAATTTTTAGTACATATTTATCAAAGTCTGACTGAGCTGATTCATCAAATATCTCATTTGCTGTATAAATATCTGCAGCTAGCTGAGCCTTGTCTAATTCTTCTTTCAAGACCTTTGAATATATATTAAGAATATTTATAAGAGCTCTTCTGCAAGAACTTATGCCAAAATCTTTGCATTGCTGATCCATTTGTTTTAGTTTGAAAATTTTAGTTATTAAATCTGAATTCTCATTAACTTTGAAGGAGATTTTACGAATTGAACGTAGCACAGTCTTATATTGTTTCTCATCCTCAATATCCAAACTTTTTTCAGAGTGTTTAACAGTTTCTTCGTCAATGTACGGCCCATGAGTTATAGATAATGCAAACTTATTTGATGGATCAAGTGACAAAAGCTTAGTCTTACAGCTAGATAATGAAGAGTGAAGAATAGAAAAAGCTGTGGTTGCTTGAATTAACATCTCCTCTAATAGTTCAGAATTCCCAGTCCAAGTTTTTACAATATTTGAAATTATCATTAATGCTATATCAACAAAATCCTGAATTAAAATGCAACAACGACTTACACGTCTAAATGACTGGTAATCTTCTTCAATTAGAATAACTGATAAAGTTAATGGTTGTTTGTCAATAACTGGGCCTCTTACAGTAGACGTTTCATTTGAAAGTCGTTCAATAACTTCTTTCAATTCAGAAGTATGTGGTTTTTCAGAATGAGAAGTTTCAGTTTTCGTTGTACTGCCTTGTTGGGATCTCAAAGATTGTTTACTTTTAGAATTAATTATTTGTAAATCAGTAGTAGGAGATTTATGTGGGAGAGTCTGTCCATAAATAGATTTCTGTTCTCTCCATTGTTTCTTAGAATCATTATATCCCAAATTAGTTAAAGGTTTTTGTTTATTTTTATCGTAAGAACGATCACTATCTTTTCTATAGGAAGATTGACCAACGGAACTTAAGTAATAGTCATAAAATGGTGTACGATGAGGATTTAATGGGGAGTAATTAGAAAATCTTTGTCCGTATATGTTATATTGACTACTTTGAGCAGTGGGGCTTTTTCCAATAGATTCTAAATAATATTTATAGAAAGTGGACTGTACAGAAGGATTTAGAGACGAAGTTGAATAAGAACTACTGGGTTGTGTTAGTAAAATCTGATTCCCAGGCGATAATGAACTTCTAGAATGAACTGTTCGGCTGTGCGATAAAGCTCCTCCATTATTAACACTTTGGGAATTATAACTATAGTTAGCACGATTAGAACCTAGCCCTCCGGGAGATACAATTCCCTTTGGACCCACCTTCTTATTACTAGAATAATGATTTCTATCTGAGTAAGCTTGATAATTATTTTCGTTTCCTAAAGGATTCGATTTCAATGAAGAACCAAAGGAAAACTGGAGTAAGAATAAGAATAAAAGAGAAATGTAGGAATATAATACTGTCATTCTAGAACTAGCTCTCAAAATAATAATTAACAATAAAGTTTACTAATTAATATTTTTTGAATTAGTTCTTTAAGAATTGTATAATTTATATTTAT
>Cp_lnc_319(+)
GGGGAATGATGATGGAAATTAAAATGAATTAATAGAGACTTTGAGTAAAACTTAGGTATCTTGTAAGTGTTTATAAATACACAGGTTTTGCGTGTGTGTTTTTTTAAATTTTAATTTAAAACATATTATAAGTGACTTTCCAATAGGAAATTAACTATTAGGAAACAATTAAATAGGATTATTCACATCTCAAAATAGGAGCCATAAATTCTAGGATATTTTCTAGGTGTTTTTGTTCTCAGGAGGAGAATAGGAGAATAACATCATTTTTTGAGGAGGAATCGCTCAATCCATTAACCCCCCCAAATACCAGAGTTTCCAATACTTTTGTTGACGCAGTTGAGACTCTGGATTTGAGGGAAGAAGAAGGGAGGGAGAAAGGAGGAAAAGAAGAAGGAAAGGGTAGAAAGGAAGGGGGAGGAAGAGAAAGAATGGGAGGTGGAAGAGGTGTAAGAAGGAGTGAGCGAGAGGAAAAAAAGAAGAAAGGGAAAGAGAAGGAAAATAGACAGGAAAAGAAGGGAAAGTAGAAAATAAAAAGTAAAGATAAAAGAAGAAAAAAGTGAGATGGAAAAGAATAAGAAATCGTCTCTTAACCTTTGAAACTAAAGAACTTAAGGGAATTTAACGAGAGTATAAAGTTAGTTAAAATACAAATTTCAAAATCGGACCATTCTAAGTGCTTGTAAGCCTACCTAACATAGCTTAGCCTCGTCCCTCCCAAACATCAGAATTATACGGAAATCGATGATGCAAGGGAGCTGAAAACGCTCTTAGGATTCCTAAGGAGGTTCTGGGGAGTATCAAATTCAAACACTCTACCTGATTCAAGAACAAGAATTTTGTCGTAATTGATGATTGTTTTAATCCTGTGGGCAATAGTTAATATAGTACACCCTTTAAACTCGGATTTGATAGTTTCCTGAATTAGAGAGTCGGTCTGGATGTCCACAAAGGAAGTTGCTTCATCAAGAAGAAGGATCCTGGATTTTCTAAGAATGGCTCTTGTTAGGCAAAATAGTTGCTTAATACCCACACTAAGCTGGGTTCCACCTCCTTCTAATTGGAAGTTTAACTTCCCTGGAAGGTTGTTAACGTAATCAAATACGTGCGCCCTTTTAAGAACCTCATAAAGTTCTTCATCTGAATAACTTCCTTTTGGGTCTAAATTGAACCTTACTGTGCCAGTGAATATTACTGGGTCCTGGGGGACTATAGAAATAGATTCTCTGAGCTTTAGAGGGGAAACCTTAGAGGTTTCTAAATCATCTATCAATATTGCACCAAAAGAAGGGTCGAATAGACGAAGTATTGCAGAAAATAGACTGCTTTTTCCAGCCCCTGTCCTCCCAACTATTCCAATTCTTTCTCCTGGAGAAATCTTCAAACATATATTGCATAGAGAAGGATTAGGATTAGGGTAGAATGTCATATCCACATTCCTGAATTCAATCTTGCCTTGAGAAGGCCAGTCTTCTGGTACATTTATATTACTTTTCTCTTGATCTGATACAACTACTTGGTACATTTCTGAATCTGTATATGTACGAATTCTTTCAAACCCAACCATATCTGCTTCAAATTCACCGACAGTAAAGATACTATACCTTAACCATCCAGGTAAAGCTACTGCAAATGACAAAATAGTACCAAGAATACCCGGATTTGATAGATTACAAGCTGAAAGAAGTACGCTGAAAATCCCTGTTACAACTAAAGTCATACAACCAATTACCTCAAGACGGAGGTAAAGCCAAATATAGGCAATGTCCAAGTGATATCTGATATTATTTAAAGCAATTATTGCATTATCCATTTTTCTAATAAGCATGTTCTCTGCTCCAAATGTGTGAATTGTTGCTAAGCCTGACATAGTTTCCATCAATTGAGACGTAATAGGAGCTGTTAAAGCTGCTGACTTTCTTTCACTTTGACGGATAATTGGCGGGTACTTTTTGGCCACACAATAAAAAGCGTAAAATATTGGTGGAATGAAGAAAAGGAACTGTGGTGTTATTACTCCAACTGATACCAACATTGTTGCTGACATTAAAACTGTTACAGATGAATTGTTAAAGCTTGTTGGTAGGAGCTCATCTAAATGAACAAGATCTGAAGTAAACCTGTTTAATATTCTTCCAATTGGAGTGTTTTCAAAGAATGAAAGAGGAGCATGCTCAATATGAGAAAGAAGCTTATTGTGATAGATCTTAGACACTCCAACACCTCCTACTCGGAAGATGATTGTGGTTACAGTGCAAACAATTGGGAGTACAATACATGCTGTCAAGTATATGTTAAAGTAAGCTCTCCAGTTTTCTTCATTAGCATTTTCTAGCCATATTCCAATGAAGAAAGTAATAAGTACGTATATTGCAACCAATAAAGATACAAAAATTAATAGTTTAAAGAGAGTGAGCTTTTCGTAAGAGAATATGTACTTCATATAAGTATCTAGAGATACCACTCCTTCTTCTTCCTCCTCTTCCTCTTCTTCATCAACTTTAAACCTTGAACTCTCTCCTTCCTCTTCTGTTATAGAGATTCCTTCTTGACTATAGTTTTGAGTTGAATTGCTTTTAATAAGACTTGTTAGAGTTAAAGACTCTCTTGAACTGTTATTTGAGCCAAGTTTTGCAATCTTTTGGTCATTCTTTGTTTGAGTTAAGTTTGAACCAAAAAGATTCTTATAGTGAGGAAACTTTAGCAATCCATAGGGATCTCCCAAATATAAGGGTTTCTTGCTGATGTCATCCAGAAGTAAAACCTTATCAACATGAACAACTAAATCTGCAAGATGAGTTGCCAAAATGACACATTTATCTCTAAGCAACCCAAGTATACAATTCTTGAAGATTCTAGCTGATACATTACTATCAACTGCACTAAGACAATCATCAAGTGCATAAATCTGAGACCTCTGGTAAACAGCTCTTGCCAGACTAATTCTTTGTCGTTGGCCTCCAGAAAGGTTATTAGAGCTACCACTTATCATAGTTTGGTCACCTTTTGGAAAGATCTTGAAATCTGCTACTAAACAACAAGCATCAACAACTTGAGCATACCATTCAGGGTCAAATGGGGCTCCAAAAAGAATATTTTCTCTAATTGTACCAGTAACAGCCCAAGCTAATTGAGGAACATAAGCCAATTTTCCACTAACCTGTCGAAGTCCTTTATAATGCTGAAGTTCATTAATTATGGAAAGCAATAGACCACTTTTTCCGCTGCCAACTGGTCCTAAAATAGCCATCATTTCCCCAGGATTTACTTCAAAAGAAAGGTCTTTCATTAAGAGAGCACCACTTGGCCATCTTAGCTCAACTTTCTCGTATTTAACATTTCCTTTTATTGGCTCTGAAAGGTCTTGATCCTCAATTGGCATTGCACGAGAGACTTTAGAGCAAGATGAAGTATTCATAAGTGAATTAATATTGGATCTATCTTCAATGACTAGGAATTCGCTAATTCTTTCACATGATAGAATTAAATCCCTGAATAGAGCATAAGATTTGGGGAAGGAGGCAATAAACTCACTCACTGCATCGTACACAACGTATGCAAAGAATATATTGGCAGGGTCATTAACCTCACCCATATACCTTCTTACAATAATAGTAAAAAGAAGAGCGTGAAAAACAACAGCATGGCATGCTGCTGCAAATCCCCAACATGTACCTTGAGCCAGTAAACTTAAGATTTCGTTTTCTCTATGTGAATCAATATTTTTGATAAAATATCTTTCCCAAGAGTATGATTTAATAATCTTAATGTAATTAAGATACTCAGAAGTCAAAAGAATACGACGATCTCTGATTTCTGAAAATGGCTTTCTTAGATAGGCTCTGATATTTAGGAAGCTAATACTCCATGTAGCATGAGCAAACATAACTAATATTCCAACAATTCCTGAAATTCCAATATTCATATAAAGCATTATAGCTGCAATAGTGACCGAACAAGCGCCATAGTAGAATTCGTGACTTGTATATAGCCTTCCAAACCTAGAAACATCGTTATTTAGAAGATTAACAACGTTTCCAGACATGCCAAAGGATCCCGTAGCTCCTTGCAGAGAAATTTCTGAAGCCACAGAAAGTCTGGCTTTGCTAGCTCTAGAAGAGAGCTCTGTGTTTGATTGAGGGCTTTCTGAAAATATATTCGAGTCCAAATTCAATAATTTCCTGTAAACAACCCCAGTAATCAAGGAGCGAATTTGCCTCCCTAATCTTGTAACAATCCTGGTTTCTTGCTGTCTTAAAACTGCATAAGCAATTATGAGGGTTGTCATTGCAAATATATAGGCAAAACCTTTGCAAGCAATACTTGAACTAAATCTCTCAGGAACAATCCCCAAAATAACTGCCCACCAAGGGATAGCTGAATCAGCAGAAGATTCAACTCTGGGAATGAGCTCAGAAGATTGAATACATTCCAAGAGCTTTCTTAGTAGAAATATCTGAGTTAAATTACAGATATTTGAAAATATAACTAAAGCAAATATAATAAATATTTGCTTACTGTAACACTGGAATAATACCCTGGCCAGTGAAGGAAATTTAAGCTTTTTACTAGAAGCAGAACTATTTGTATTAGTGTTATTCCCATTTTTGTTTTCAAACACTTTAGATTTTCCAAATCTTTCACATTCTGCCTTCCATTTATCTTCAAAGTTAGCAAGCGAGTAACTTGGATCGTTTTGCTCCGGTAAATGGTAATACTCATCCAAAGATAGTATATGGTCATATGCAGAGTCAATTATTGGAGTAAACCAAGAAAAAGTAAATTTAGATAAGAAGCTAGCACTCTCTTCTGGAGTTATTCCACCAGTTTTTTTGTGTATAAACGGCTTTTCATCTTGTACTTGATCATCATTTTCTTTTTTCAAATTTCTATTAAAAATCCCTCCAAGCATTTTACAGTGCAAAGATGAGCTCTTTCGAAGCTAAACCTCCTTGCTTAACTTTTTTTTCCTTAGCTTTAACCCTTCTCTAAATTTGATTGATTTAC
>Cp_lnc_320(+)
TTATGCATACTAGATTTCTAGGATTGGTCTCCCAACTTAAAATTGCCATAGTAACGGAGGTAAAGGAGATTACGCTACCAATAAAAACCATAAATCCAATAAAGAGTTGTCCGGCTTTTGAAATTCTCTCCCTATTAAGACTGAAATAGAATAAAGGTGGATAAACAAATGCTAAAGGAACACATAATAGTCCTCCAGTAATTGTTACAAAGCTTCCTAACTCATCTTCAAAGTTATAGGCTAAAATCCCACATAATAAAACCAGAGAATAAGAAATTAAAGCCCTCAGAGCTGAGTGGTGGAACTTTGATCTGGAATCTATGAGTCTGTCTTGGCTCAAGTCAACGATCTGGGCCCCATCGTCTTCTATTTCCTCTAGCCTTTCCAAGCTTTCCTTCTTTACTATTCTTGGAATACTTTTATTACTCTTATCACCGCCAATACCGCTACAAATATCAGTCTCCAAATTCTCAATAACTGCTCCTTTCTCTGATTTATTCTCTTTATTAGCCTTCATATTTTCCAATTTCAAACTGGAAGTTGAATTCTCCACAGGAGAGTAAACCACTTTGTTCCCAATGGAGGAATCCCAGCTTTCAGATATTGACGCAAGCTGAATAATCTTTGAAGTAGAAAACAGATTGTTCTGGAATGATGATATATTCTCTGAATTCTTCAAAGAGGAGGAAGAAAAATTCAGCTGAGAAGCCCTTAAAATATTTGTACTCGTAGGATTTATCCGGATATTCTTTTTTGAAAGCTCACTTTCATGCTGGTCATCTGTGATCATGAAAAGTTCTTTCTTAATCTCTTTTCCGGTTACTTTCTCTTTATCAACTTTTGAAACAGGATTTGTCTCAATCTTCTCCAGATTCTCCATACTCTTTCTTCCTATAAAGGGAAGTTTTATCTGAAATATATATTTTTCTATAATCCCCATAGATGGGAAAAGCTGTAATGGGACGGAAAACATTATTGCAGATGAGTATATTATTAGAGAAATTATTTTGGCTTTTGGATTCAATATATTCTCAGTTACTGGAGAGGTAGTATCATCACCAAATGAATAGTAAACAAAGCTTGCAAAGAAGTTTGAGATTACCCCAATCAATATCATTGTAAAGGTTAATATTGCTGGAAAAGCTTGGAGTAAATACTCCGGAGTTGAATTCCTTATTGGAAGTATCAACGCTATTCCTTCATAATTAAATGCACTTGTTCCAAGTACTAACCCTGCTCCATATATGCTACCAAGCCTTGAAATTTCTGGTCTACCAATCGGATATCTTTCCAGATTTTGATAACCATAATAGATTATTACTCCAAGTACTGAGAACACTGAAATATTTGCTAATACACTGAGAAATCCCAGATTTTCAATATCTCTCAAAAAGATAAAGGGTAAGTAAATTACCATCTGGAAACAAATCAGCTTAAGTATTGGAATTTCTAACTGGCAACTTGAAATGGAATATATTATTTCTTGAATATTATGAGATACAAAAATCATATAAACTGTAGAAAAGCCTAGCTGAGAAAAGAATATTGAAGTATCAACCAAAATTAATCCAGATCTTCCCCAAACTCTCTCTGCTAACTCTCCTAAGGTTTCTTTGCCTTGACAACACTTAACCAAAAATCTGATTGAAATGATAGCCAAGAAACAAACCAAAGTTGATAATATATTTCCACTAATAATACCTGAAACTCTAAACGTTCCTGGCAAAAAGATAATCCCAGTCCCAATAAAAGACTTGATCAGTGTGACCATTATCCTCAAGCACGGCCTCACTCTTTTCATTATTAATGGCTCTAAAATTCCCAAGTTATAAAAGAATATTGTACAATTATCTTTCTATGAGCCAGTTACACTGTATATCATAACTCC
>Cp_lnc_321(+)
ATGATTCTTGAGAAATGGTGGGATATAGTGAGAATGAGACGAAGCAAAAATGCCATACATCTGCTTACTAAGGTTGCATATTAAAGAAGTGAAAAAAGATAGTAATCTGCGATAAATAAGTTCTGGATTTATCACGAATATTAATCAATAGTGTGCTTATAAATATAAAAGTATTAGCTGAAGTAATAATTGTTTTTAAATTATTTTAGTAATAATGGCGGTAACATGTAAAAAAAAATAATAAATCAATGCAAGGCTGACTTAGTAGACACTATTGACCCTGAATTGTAATATTTGCATGAGGCATCATAGCACGAAGAATATTGATGCCACTTTCAAGAGAAGAGTTACCCACATTGATTTGTTCTGTAATATCTCTATTCTGGATACCTTGAATAATTCCAGCTTGAACATCCGAGAAAGTTTTTCTATTATTGGATGCACAATTTTGGCCCAATTGATTAGAGAAGATAGAGTGAAAGTGCTGACCATTTTCCAGTGAGTTTAAACTTATAAGAGGATTTTGTCTATCTTGCATATGAATAGGGCCTTCACAAGTCTCCTCAATCATTTTTTCAATATTATTTTTAATTTCAAGTTCAAATAAGTCATTTTCTGGATTAATATTATCATTGTATTCTACAAGCTTTTGGGGAATGGCGCCATCTATTGCATATAATTGGTTTTGAATTTGTGCCTGATTGAACTGAATATGACTATCAAGTTGGTGGTTTGAAATAATAGGATGTGGGAACTTTTGCATATGTATTTCATGCATATGCAAATTATTGTTTCTATGGAATTCCAAGTTCATAGGTTTTTCCTCTTTTTCTTGGTTAATATTAGGGGTCGGGTAGTAGTAAATACTGTTTGGAATAGTTTGGGTAATGTTTTGAAGATTTTCATGCATTCCAACTGGGCAGCCATTTCCCGCCTTCTGGAGATTGTTACTTCCAAAGTTGATAGAACTGAAGCTTTCAATATTAGTGTCAATTTGAATTCCGCCTTTAGTATTAGAGCTGGTTTGAATTTTCTCATCCTCTTCTATTCCCTTAATTTTCCTATTCTCTATTTGGTTATCCTCTCCTATTATATTTTCCCTTTTATATTCATAATTTGGTTTTTCATTAACTAAATGGACTTGTTCTTGTTCATGGATTGATTGAGTTTCATGGTTATTTTGAGAAATTTTACATTCTTCAGGAGTTTCTTGGGAGGTGGGTGTATTTTGATCATTGGATGATGCTTCAATGGGCTCTTGACTATCATGTTGCTTATTACTGACTTCTTGCTCATTTAATTCCCTGATTTCATCTTCGTTCTTATCTGTAGAGTTATAATTTTGGTTATTAGTATTGGAATATGGTCTTCTACCTTTGCTTTTAATTGCCCTTCTATCCTTGTTATACATTTCATGTCCGTTCTTGGCATTTTGTTTAAGTTCCCTTAAAGGCTTTAGGGCAAATTTATTAGATGAATGAAAGTTTATAAGTTCAGATTTACTAATACAATCATTAGGATCAACAATTTCATGAACATAAGCACAGTTTGGATTATTACATACAGAATTTCTGATAAAGC
>Cp_lnc_344(-)
ATAAATTTAAATATTAAAATACGAAAATAAAATAATTTATACCAAATAAATAGTTTAACTTTTTTCTTCTATTATAATATATATTATCTTTAAGAAAAATATAAAGCCAGTATTGAAAAGAAATATTCAAGTGGTTTTTGGCTAGAAATTCTTTATTCAAGCATACATAGATAAGAATATATACAAGATAAATATTACAACTTTGCAACAAAATAATGTCAGGAAAAATTAGACAAGGATTTGAGTGGTCATTAGTACTAATTCTCTTATTGGCTGTTTTTATCTCATATGACCAATACTTTTTTGCAGCTTCAGTAGGATTGGGTGTTGCAGTTTTTGTATTGATAACAGATTACTTATTTTTAGATTCAAATCAATTTATATTTGATCCATTTTACAATAATTGGATACAAAGAGTGAATAACTAATAGTAATAATGGAAAAAATAAATGAAGAGGCAGAGGAGGGGAGGAGTAAAAAAAAAAAAAAGGTTATAAGTCTTTATAGTAAGAATTTTACTCATTATTTTTCGAAAGAAATAATACGATACAATTATATATACATTATCATTTTTATAATAGTAGGTGTTTAAAGCAATCTAAAAGTAATAATTCTTTTTTTCCTATTAATAATTTTCTTATGATATTACGTGTTATTTTGCATGCATGCATGTAAAGTGGAGCCTACAAATGCTAAATCTGAGTAGATTATTAAAAAAATTGCCAGTATTACTAATATTTATTGCAGTTTTCTTTACTTTTCTTCCATTCTTGTTATTCTATATTTTGATCGTTTCTTGAGTCTTGGATAATCTGATATTGATATTGGCAATGTAACTCCCATGGAGAAGGAGATTTATAACCTAATTTAGGAAGAATCACTGCTTGTATTGAATTTAATTCTGCATCCATAAACATTGAAGTTAGACACTTTTTTGTATTAACTAAAACATTGAAAAAATGGCCAGCAATTAATTTATTTCTAAGAAAATCATCCAACCTGTATCTTCCTTGTATTCCTGGCATAAGTAAATCGTTCATCATGCAAGAAATATTATTCAATTCTGGAATAAAATAATTTAAATCGTTACATCTGCTCTTCTGTTCTCTAAAAAAATAGTCAATCTCACTAAAACTTATCCATCCGTCACAATCAAAGTCAATAATCTCAAACCAATACCTAATACTTCTTTCTGTCGTCTTATCTTCATCACTAATGTAAAAATAAATAAAATCATGATAGCTCATCCTTCTATTTCTGTTCAATTCATCCTCAAATAACTCTTTTTTCTCACATATATTACATTCCCATATTCTTGTCAAGGCGTTCATAGTTAATGATCCAGAATCATGCTTCTTAAAATCATCCAATGTTAAATAACGATCTTCATCACTATCTAACTCAACAAAACGGCTATACAAAACATAAAAGTGTTGGTAATTAAAGTAATTTATTAAATCATCAAATGATTCATTACCTTTCATATTTATTAATATATCTACCAAATCAGTATTTTTAAAATCTTTAAATCTTAATTTTCGTATTTCTAATATATCCAATTCATAATATATTCTGGAGATTATTGTCTCAATATACAGTTCTTTAAATATTTCGTCTTTTACTAAAAACTTCAATGC
>Cp_lnc_345(-)
AAATTACAAAATGCGAGAGTATGGCAGAAGTAACAATAATATAAATTTTCGTAAAAAATGTTTCATATCCAGACACAAATTCCTCAAATTAAATATCTAGTAGTTCAGTTACATTCAAGCAAAACTGGCATGTATAGTATTCGCCTTGAAGACATAATTTCTCAAAAATGGAAATTGAAGAACTCAGACCCTTTCCATCTTGCATGCGAGCTTGATTAGTCATTTCTGTTGGGACAAAAATTACTTTCCCGCAAAAATTGCATGAAAGATGTTTGTATATGGCAAAAACATTTATCGGAAGGAAGGTAATTGGACAAATTGGGACTGAAGATACACAGTCATCTTTAAAGTTAGGGTAAGAGCTTGAACTTGAGCTACTAGTATTCGATGTCTCAGAATTCGTTAATTCCTCATGATTATTTAAGCAATGGTAGAAATTGTAAGGCGACTCTGAAACTAAACAACAGGAATTATTGATCAAATCTTGAAAGTATTTTTCCATATTTTTGTCTGAGAGGGAAATTTGAGATAAATCAATTGGCTCAAATTCTTTTATACAATTCCAAATATACTTTAATCTAGCAGGAACAACCGATTCGCCCTGCATTTCAATGGAACCCAACTGATATACTTGAGTTATTTGAAGTTGAATGTAATACTGAAGCTTGACTAAATATCTGGAAATCTGTTCCTCGCGTCTAATTACTTGGGATTCAATAGTTTCGTTTGAACGAGAATATAGCAAGAGTACCAAACATCTCAGGGAGTTTAAGATTCTAATCAAGTATATGATTTTGAAAAGCAGAGATAGAATGGATTTTTTGCTAAAGCTAGAGCTATTAAGCTCTTTATGAGGAAAATTGGGAAAGGATGCTGCTTGATTTAGTGTCTTTATAAGGATTTCAAAACTACTTCTTTTATCCATACAACTGATGGGAATATATTCCAAAGACTTTGGTATATATGGCTCAATTTCAACAATATAACAGAGAATAAGCAGAATTAAGTTGGAAAAGACAGGCTTGGATATATGTAAACACCCGATAATATCATCTGGAAATTCATCTTCAACAAAGTTATAAGAAATAGCTTCTTTAATCAGTTCAGAAGGTGTGTTTTCGTAGAATAATGAGAGAAATACATCCATAACATCGTCTGAATTTTCATTCATTGAGTGATTCTCGCCTTTAGCCTTCAAACTCAGTTTCTCCCCAAGCTTGAAGTTCAAAAATGAACTAATATTCTTATCAGCATTTTTTACTGAGCCATCATTTTCATTACTATTCATCTCCTTTGATTGAATAGAGTCCTCGGGTTCCCTTGATGTCTTTCCATCCATCTCCTCCAAAAGAGGAATCTTGTTCATTGTAAGAGGGCCTGTAAGGATAAGTCTAATATCGTTCAAAGTGAATGCTTGAGAAATTGCTCTGGAAAGTGGTTCCAGACTTTTTTCGTCCCCCAAACAAGAATATGTATTAATTAGAGATTCAGTATGAATGAAATGGTTCGAAATTCTATTACAGATATAATCCATCGGGGAGAAATTGTTGAAGACAATAATCAGACGAATAGTATTTAAAGTTGCCGAGTTAATTACAGCGATTGAGAAATTATGGAGACTTTTTTTATTAAAGCTGTAAAACTGTCCAGGTACCAAAGGATTCTCAAAAGAAATCAATTTAAAGTCATTGGAATCTTTTATTGACTTTATACTTGAAGGCACGTTCTGCAAACTCTCAAAAGAAAAGCTCTTATTTGAGTTTTGACTGGCACCTTCTATATCATAACTAGAGCTATCTAAGCTTTGGTCCAAACTTGGGAAAACAGATGGGGCACTAATTAACTTATCCATTGTGAAGGCCTGGAATGAAATGAACGATTTGTTTTCTAGATCAACAATATGCAGAATTCCAAGTCCACTTTGATCTACAGTTAAGAATGCCGTCTCAAATAATTCACCCTTATATATAATATCCTCCATGTACTTTGCAGTTTTAATAGGCATTTGGTGACTGATTATGAAGCTATCACTATTTGGTTTGAGGATTTCGCAGCTCATTTTCTCAATATCAACTTTTCCTAAGAATAAGTTTGTGCCTTCTGAAGCAATAAGCGTGTGTTCTTTCTTATTTTCAACATTTGAAACAGATTTGTAACATAACTTGGCAATCGGAACGCTGGGGTAGCTTTTGTTTATTAAATTATACCCCAAACATTTAATAACTCCAGATTCTTCTAATAGAGAAAACTTAAATATATGGATTTTTCCTTCCGAAGAACCGGTATAAATTTCAAAGAATAACTCTTTACCTAAAGACCAAAATTCACTAATTAAGCAACTTGTTACTATTTCATCCACTTTTTTACCTGGAATTCGAGTCAAAATTAATGGTCTGCAACTAACCTTCGGTACTGTTGGGAATGATACAGATAAATCTTCCTGATCTTTGCTTAGAATTCTGTTAATGCTATCTCTACAGCTTTCTTTGGGATTTTCAGAAATCTCAAATGCATAAATAACAAGGAACTCATTCCAACAAGCCGTAAAAAGAATGAGTCCATTGTCTTTGAAAGATAATTCACTCATTTGAACTGATAATATACAAGAATGAATTATTGGGGAATCTGTATTCAACATAAGATCATGGCAAAAATTTTGAGATATTTCTCCTTTAACAGTCTCCATGGTATCAAAATCAAATTCAAAAAATTCACAATTGGTCTCATTTATTAGGCTTTTATACAATAAATCGATTAGTTCAAAACAAGGTGTTGGAGAGTAGCCTGGAAGCGAGTATGAATCAATATTTGGAACGAGCCATAAGTGAACTAATCCATTATTAAGAACAGAAAAAAGAACTGACCACCTATTTTGAGTATATGGACCCCATTGAAGATCATTCACAAATACAGATTTGACTCCAACCCTATAGATCATATTTGAAAAGTCATAATCTTGTGGCTTACCTACCTTAAAGTCTTTCCAGGCTCGTATGTTTTTGGTTTCACCTTGAATATCAATAACAAGTCTGTTGAAAGTATTGGATCTCAACATAAAGTTACCATTATTCCCATCAATCATCGAGTTTATATCAAATATTATTATTTTTGAACTGATACTATATGCAAAATACCCGATACTATTTGAACTTGAAGTAATATTGCTTCCTGTAGAGGAGAAAAAGCGTTTAAGGGACCAAACATTCATCATTATTAGTTAAAAATTAAATATTAGGCTTCATTACTTGCAAGATTAAGGAAAATTAATTCAAACAAATAAGATTCTTTGAAAATGTCAATTTTAAAAATAATAGTCAGAAATTCCCCGCAATTTGTGGGTATCCCGAGTTGATAATTATATACGAAATCTAAAAATGGAAATAAAATAAATATTTCAATATAATAAAGAAAAAACAATATTTCGATAAATTAAATAGTTAGAAATAAATTAAACAATTATATGCCGAACTAAAATTCAATGGATTTTGTTAAACATGTATTGTTGCTTGGAAGAATAGAAGACAAAGGATGAAAATAAGAACTTATATTTGATAAACTGTCAATTTTATCAGTATTTTGGATTTGAAGTTTTTGAAATTTGTCATAATAATTAATTGGAGATGAGTTCCAAGATAGCTTAATCAAGTTTGGGAATCTATTAACATCCAAGAAATTAATTCTTTTAAGCTTCTTTTCAGTACTATATATAAAGAAATCAAATGAGAGCTGGTAATAAACATAGAATATATCCGAATCCAAAGATTGGATTAAGAAAGAAGAAAGAGGGTTAATTTGATGAGAAAATTCCAAATCCCAAAGTGTACATTTCTTATAATTATAAATAATAACCTGATTTTGTATACCGTGAGAATCTTGAGAGTTTTGACGTATTACTTCAATCCTTTTAAGTGTAATATGAATTTCTTGAGATTTCCAATATGATTTGAAGAAATCAAAGTGAACAATTATTGGGTTTGAAGAAGACCATGAATTAGAATTTGAAATTCTGCATATTGCAACTAATTCATTTTTGTAATTAATATTAAGGATTTCATTATTATTGGAGTTATTAAAGTCTAGAGGAGCTGAATAAATGATTTGATCATTTTTTAAGTTTTCAGGTGAGTGAATAATGGAAACTTCATTTTCCCAGTATACTTCAAGAAGAGATTTTGGGCATGCATTAAGATAAGAGTATATTTCAATATTATCATGGAGTTCAAAAAATCTCATTTTTGTAATATCTAATTCACTCTGGGATTGTATTGCTTTTAAATGGAAAGATTTTCTTTGGAATTTACTGTTCAAATGATCCAAGATAATTTTTGGATTATTACCAGATGCACTTAGAAATTCAATCTCAGAAACTTCACAAAAATTACTATAAGGTGTAGTTGTTACAATGGATAGAATTTTTTCAGAAGAGTTAGTTATTACGGAGTTAATATCGTCAATAGGAATTGAATGGTAAAAGTTATTGTTTAATGCAGTAATTGGATGATATGTCCCAGATCTTTTTATTGGAGAGAAAATGAGTCCCGAGGATTTTGGATGCGGCCCTAAACATTTTATATCAAACTTAAGCTTTTTTTGAAAAGTTGGAATTGTGCTTTTTAAGGATTTGTTTCCTTTATCTTGGTTTGTTCCACCCAATGTTTGAATAAATTCAAAATTAAATAATTGATTTGGCCTATCTGGTTTCATCTTGTTATTAATTCCTATACTAACTAAGGCAGTGTAATTGAAAGAAATGAGTTTTCCAGTAAAAGTTGGAGGAATAAATGGAGGAAGAAAACAACTATACGTGAAGGTTCCAATTTCATCTTTTGATTTAGAAATTTTTACATCGCTTACTAATATATGTGGGTTACTTACAAATATAGGTTTGTTTTTTTGGTTACCTTGTCTTCCAGTTATTCCCAGTCTGTCAAGCCTTGAAGTTATGTTAAATATATTGGAGATGAATTGATTGATTGAAGACGAAGAAGTTGTAGATGATACAAAGAAATTGTTATTAGAATTTATAAAATTTAACAACTCGTTAGAAAATGAAGCATAGCCAAATAGTTGGATGGTAATATAATCAAGCAGTTCATAATTTTCCAAAGCTTCATTTTGCTGGGTAAATCTTTCATAAAATACTTTTAAGCTACATCGTATTTTCTCAGAACTGTAATAATATGGTTGATCAAAACAAATCTGCACAGTATATTTAGTTGTGTCTGAATATACACTTGTTTCTCGAAACATATCAAATTTAGGCTTCTCTTGGGCTCATTGAATAAATAATTATTGGAAATAAGCTTTTTTGAAATAATAATTATCCTTGTGGCTATTATTAATTCTAACCCGTTACAAATTGTTGGCAAAAAAAAGATTCTATTCTTCAAATTTAGTATACTCTAAGTCATTAATTACAAAGAATTAAGAAATTTACAGGATAAATATTTGCAAGTAAATTCCTTTTTACTTCATTAATTCATCTAAGTCATAAAGAAAATAGATTTATGGAAATTGCATGCATTGGCGGCAGAATTTGCGCGCCACTAGCATGTCTGTGCATGCCTAACCGTTAATATAAGTCTTGAGTAAAAAGTCAAATGGGAGGGGGGAAAGGAAATTAAAGTATTAGAAGTAGATAAAACAAATGTAATGTTCAGCAAGCATTTAAGGTTAAAAAATGTATAACTTACAAAAATCAGGGTTATAATTGAAAAGAAAGAAGATTTAAATGGTAATATTAAAGAGTAATATATAATAATTAGTTCTGATTGAGAAGTTTATCTATCGCTCTATTAATACTTCCATCAGATTCAGTAAGGGCTTTAATGCATGCCTCAGTATCAGTAAACCCCATATTGGAAAGGACTTCAAGTTGGTAATTATAATTCTGCCCTCCATTATCATTTCCATTATTGGAAGCGCCATTTTGGTTATTTATATTACTTAAGTTTCCTGAGTCATTATTCTGCATAGAAGGACTTCCTGCATTAATCATATTGAGCAAGTTACCAAGATTTGCATTTCCGATTCCTTGAGAAATATTTCCAATATTGGTATTTGCACCTCCATTCCCAATAAATTCGTTGAATTGGTTCTGAAGTGCATCATCTCTACTATTAATGTCCATATTTCTCATTGCATCAATAACAGTTTGAATTGTATTTGGATTACTATTAGCAAATGGAGAATATAAATTCATCAGATTGGGAAGCTGTGGAGTTGTTTGGGAATTGTTAGTATTACTATTAATAGTAGTATTATTGTCTGTACTTGTATTGGAATTTGAAGCATTATTTTGGCTTATATTGGGATTCAAGATCCCCAAATTTGCTAGATTTCCAAAATTGGGGATATTACCAAAGTTTCCAAGACCTGCAAATCCTGGTAGTAATAAGTTGCTATTTACGTTATTATCACTATTGGAGTTACCATCATTACGATTATTGGTGGAATTTCCAACCCCAAAGTTGAAAGGAAATAGATTTAGTGGTGGTTGTCTTCGCCCTGAAACGTCTTGGCCAAAACTTCCAAATATATCAGCTGGGGATGAGGAACCAATATTATTGCTATTACTACTATTATTACTGGAATTCCTATTAATACTCCAAGGGTTTGGTAAGGCTTCCGAGTTTGGTCCAGAACTTTTATCTATATTATATTCATTATAAGTGTTTGCTTTAATAGTGTTTGGGTTATACATTGCAGCATCCCACATCGGTTCTTGAACTGTATGGTACATTCTTTTAAGTGCACTAAATCCTCCAGGAATACTTTCTATATTGCTAATTGCCCTATCCGAGTTTCTCATCATTTCTTTCATGAGTTCTGGGTTCTTCAAAACATCAACAGACATCTGTAGGAATTGGGGATCGTTAAAAATGTGATTAAGTTCAGGGTTCTGCTCTCTTAGAGCTTTAAGCTGAGGGTTCGATTCTAACATCACTCTAAATATTTCCGGGTCATTTAGTATACTTTGCATCCAAGGTGATGCAAGAGCTGAAGAAAGAAAGTCATCCGTATCTGATTCACCAAATAGTCCTCCAGAATCTGCTTGTATGCTAGAGCTTGAGTTAGAGCTGACTCCAGTTCTTTGTGAAGATGAATTTGAGCTTCGTGATGGAGAACGAGCAAGAATTAAAGTACTATTATCTTCAATTCCATAACTACTTAATAAAGCATTATTTGAAAGTATTTTGTCCTTCCAAACAAGTCTTATTTCAAAAACTGGAATACTACAAATATTACTTATGATTTCTTTGAGTTTCAATACTGAAGTTTTTTTCGCATCAATTTTTCCTGGAACTTTAATTATATCGCCATTCAACAATTTCA
>Cp_lnc_297(+)
ATAATCTCAATCAGCCATCTCATACAATAAATGAAAGTTGGATGAGAGAATTTTTTTACATTTTTTGAATTACAGGATATCGCAAACAATATCTTATTGAAATAAGAAAAAATATTCTTATGCTCCAGCAGCTGGTGCATTATCCAACACCTTGGAAATAGTGTTGACTTCATTAATTGATTCCCCAAGAAGCTTCTGTTCTAGTGGAGTTAAGTCCAATTCGAGAATGTCCTCAACACCATTCTTTCCAATAATTGTTGGAACACCCATGTATATACCCTTTACACCATAATGGTTGGAGCAGAATGCAGAACATGGAACAACTGCCTTCTTGTCCTTTAGGTAAGCTTCAGCCATCTTAACAGCAGCAGCGGCTGGTGCAAAGTAGGCAGTTCCTGTCTTTAAGTTATCAGCAACTTCCTTCCATGCTATTCTGGTATGGCACACAATCTCATCAATTTGTTCCTGGGTGATAAGACCTTGCTTAATGAAGGATGAAAGAGGAACACCACCAACCGAAACTGAACTAGTAACTGGTACCATACCATCGCCATGGCCACCAATAACGTTGGCACTAACATCAGAAGCATTAACGCCAAAATGTTGTGCAATGAATGTTCTAAATCTAGATGAATCTAATACACCTGCCATACCACAAACTTTGTTATGTGGAAGCCCAGAAACCTTTTGGAAGTGTGAAACCATAACATCTAATGGGTTTGTGATACAGATGACAAAGGCATTTGGACAGTATTTCTTAACACCTTCGGCAACTGAATCCAAAATACGAGCATTTCCGAATAAGAGTTCAGAACGATCATCTTTTGGACGACCTGGAATGGAGGCTGTGATAATAACTACATCAGAGCCTGATATATCAGCATAATCATTTGTGCCGATAACCTTTGATGTGGAACCAAACATTACCATAGAGTGGGTAATATCTAGTGCTTTTCCTTGTGGAATGCCTTCTGCAATATCAAAAAGTACTACATCGGCTAAATTGTCTTTACCTACAATATATGCAATATTACCTCCAATTTGTCCTGACCCAATAACGGCAATCTTGCGTCTTTCAATCATCTTTAATATAAAAAAAATAAATAAATGCTTTGAAAACAAAAATTCGCTTTAATTAAAC
>Cp_lnc_322(+)
GCTCCTGTATTTGTGAGTATTGGTCAAGTTAGATTTTAAGACCAATGATAATAGTGTTATTAGCTAAATCATCCCAACGGTTATAAGCGGAGCATTACATGTCGTTCTTGATGTTTCGAATGAGAACCTTGGTAAGGCTTTCCTTTGAGTTGAAGTTTATTTCATTGCATTGAGATTCAACATATTTGGAAACAAGAATAACTGGGAGAGGATTTGGTGGGTCAACCTTCTTAATTGATTCCGTATCAATAGGTAATGGAGTCTCACCCTTGAGTTTTCTTTGTTCATTTTCAATTCTTCTCCTTTCTGCCATCTGTTTGATAAGGTATTGCTGTTTGTTATAGTCCCTATATCCTTTGTAAAGTTTCTCTTGTTCTAATGACAAAACATCGATAGATTCTGCGAGATTTAATAGCGCCTTGTCATTGATATCAAGGGGTGTTTTTGTGTTGATAGATAATTCAGAATAGTCAATAGTGGATTGGAGTACATCTGAAGTTATCCAATCAAGTAGGAAAGCTTCAGAAAGAACTGGGTATTTAATATAAATTGGGACTTCAACAAGAATATCCTCAAAGCTGGCATTCTTAAAAATGTGAAAGTTATCTTCGTCATCTTTGAGTTTGCTTGCATATTCAGAGTTCAAGGTAAAAGCTTTAAAAGCATTTTTCTTACCCTGAATAAGTAAGTCAGGATCAATGCTTAAAAGGATAGCATTTTTACTCTCAATGTTATTATAGTAAGATAATAATGTAGAAACAACTCCATAATCTTGGAAATCATCAAGACGTATAAGCTGGTACCATCCAAGCACAAAACAATCGGAACGTATTTCATGCATAAGCTCAACCATTGCAGCCTGATATTTGTCAACTTCTTCAACAAGACGCTCCTCTAAATCCAGTTTTTCTGATTTATCCAACTTTCCTCCACTATAGTTAGACATGAGAGACGGAAGCAAATCTTCTCTTGTTGGAAGCTGGAAGGATGTTGTAATTTCTAGCTTATTGCCGTATTCCATACCTAGCAATTGACCTGTAGCATTCATTTGTGAGTAGTTCTCTGTACAATGCTTAATAATTCTTAAAATGGCAGAAATATCAGCCTCTACTGAAGAAACTGTAGTTTTTGTTGATAAATGTTTATAGTGAGATGATCCTCCTGAATTTCCTATTGTATTTCCACTTGAAAAACTATAGTGCTGATGATGTCCAGTACCTGATGACAAAGAACCCTGTGAAATCTGCTGTCCTCCTGACTGAGATTGAAAGTATCCAGATCCTTTTCCTCCTGAAATACCTGAAGAACCAGAAAGTTGCTGGACCTCCTCTTTTGAATCTTTATCTTCAGTCTGTCTGCTAATTCCCCAACCTACATGTTTCGTTGTTTGAGTGGCTCCTTCCATTGGATTAGAACTCAACCCTATTAGGCCGTCTTTCCCGATCATCTTGGCAAATTCTTGCTTCTGGAGCCGTAGTTCTAATTATTTATATCCTTTATTTTATACAAATATCAAGGTTTTAAAAGTTAAAACCTTTTTGTCAATTTAATATTTCTTTCCACTTTTTTCAGTCATATAGTCAATTAAAGCAATATTAGCCTTTTGGCGCCATGGCGCCACATTTCGAGACGAGTATTTTTATATACCGGCTAATTTACATGATCATTTGGAATTAGGGGGAAATGGCGAGTAAAGAAAATTGTAAAAAAAGCTATAATTAAGTAAAACTAAATAGAAAGCTTGAAACTGTCATATTAATGACTTAAAGGTATATAAGACTAGGTATTAAATAGAATTGACTGTAGGCATGCGGGAAGATCAACTTCAATATTGCCGTACAAATATTCGTTAAAAAAGCATCCGTTGGAGATCTGTTTATTTAGACTTAGGTTTTTATAAAGCTGATTTTTTGTAGAGATCCTCTTCAGTGTGAGATGAGATGAATCTATCTGATTGAGAAAGTAGAGTGAAATTTGATTTAGCGTGACAAAGTCTTTATTGCATGATTGTTTTGTCATTTGAATTAGGTTAAAAATTTCGGACTTAAGAGCCCACC
>Cp_lnc_323(+)
CTTTTTTTAGACTCTTAATAATAATTTGATGAATTGTTCTAGAAGTTTTTTGTGGAATTTCTGGATCATGTGAAACAATATGTACTGGCCAGTTCGTTGCATTATTTACAGTATTGGAAATGATTTCATCTTGAAGTTTTTGCAAAAAATCTATTTTTTCAGGGTTTACTCGGGTTTTTTTCAAATCTGCCTTAAGTAAAATTGGTATAAAGAGTAAGCTAATCGAATCTTCATTTTTTCTTGGAAGAAAGTAAAGTGGAAAAGAATGATTTACGGAATCATCTTCCATTTCGTTAATTAGAATTGGGGCAGGAAAAAGACCACCAGAGTGAAGCTCAAAAATATATGGCAAAAATAGATTGTGGCCGGACAAAATGATAGATTTTCCTTGTTTTATTGCCTTTTCAATATCAACTTGAATACCTTTA
>Cp_lnc_298(+)
TTCTTACTAAAATTAAAGGAGAGCTTTCATCAAAAGTAATATGTCTAAGACTTTGTCGAACTTCAGAGTGGTCGACCTCTTGTAAAATTCTCTTTGCTACTCCTTCTATATTTAAATCAGGAGAAAGTTGCATTAGAGCTGTCTCAAATTCGCCACCACCTATATATTTACACCCATCGATCCATCTGAGATCTGAATCTGTAAAGTTCCAGCACCTAAGTTTAATCCAATCAAAAATTAGCTCTTCAAGTTTATCCGTTTTTTTGTGAGATATCATATAATTTGATTTCTCTGTTGGTATCTTCTGATTGATATTTCTTTCAGAAATAGACCAAGTTGGAGGATTATAAATGCCTCCTCCAATCGAATTTGAATCTGCAAGATCTAGTAGGTTTCTGAAATCAGTTCTATCAGTATTACAACACTGAATTCCTGCAAATCCAATACTTCTTTCCCGTGAAATGAGAGATTTTGCTACAGAAAAAATCATTGAAGAAATAGAAGTTTTCTTTAATTCTTTCTTTGGTGAATTATCTTCATTTGAAAATGAAGGTGAAATCATCTGTTGTATTTCTTGGTCTTTCTCTATGATTCTTTTCTGAACTGAATCTATTCCTGACCTGAAAGTCTCAGTTTCTTGCAAATAATTGTTATTGTTAGAATCTGTATAACTTCTACTTTGGCAACAATTCTCAAAGATCATTCCTCCATTGTTCTCTTTATCATCTTGAAATCTGGAAAATGCACCTTTTCTAAGAGAGTATAACTCCTCCTTAACTTCATCCACTGCTTTAGGGAGTAAGAAGTTTATGAATGCCGGGCTTAGTCTCACTCTGAGTACATGAACCTGGATTTGAATTGATTCAAAGACCCTTTCTAATCTTTGGCTTAATAACAAATTATTTTCTGTTATCATACTTTCGTCAAAAACCACAAATAGAGGAATTACTTCCTCCTCTATTTGACAGCTTAAGGCATCAACAGATCCAGAAATCTTATCTAAGTTAAACAAAATATCTATTCCTGAAATTTCCTTCCAGGAAATATCCTTGACGGCTTCACCTTCAGCTACCTTTAGCTTATCTGTAAGTAATTTCTTTCCTATCATCTTCGCAAATGTTATATTTCTGTCCACTTCTGCGAAGAAAAGCATTGCTGACAATATTGTCTCTCTAACTACTAAGGAACTACTTCTCTCAAGTAATAGATGATTAGTTAAATGTAATCCTGTGATAAATGTTTGAATAGCATTTTCAAAGACTTGATCTTTTTCAAAAATATC
>Cp_lnc_299(+)
AGAGAGCTTCTATCAAGCTTTCTTCTGGAAACTGGATCTCTCTCTAGGCAAAACATATATTGATCTATTAAGCTAGTGGCAATATGAAAAGTACTCTTTTCCCAGGCAAGTCTGTGTGCTACATCGCTGATCCAGCTCATAACGAGTTGTCTCTGATCAAGTTGTAGAAAGCATCCTGAAGTTGTATAGATACTATGGTGTACTTGAGCAAGCCTTTCCCTTCTATATAAGTCTTCCCAATCCATAAGGCTCATTGTTAATGACTCTTTTGGAAGTATATCTTGAAATCTACCAGAAATCATCCATCTTCTACATGTTGAAAATGACTTTGAGCCTCCCACATTGTTGTTATTATTCATAGAGCTAGAATTCTGAGCATTTATTTGAGCCTTTTCTCCTGTTATACCAATATTCTGGTTAACACCTCCAATATACTCATTCTGACTAAATGCAACCTTATTATCCATCATCTTTATATTATTTGGAATCCAGCTCTATAGATACCAGCTCTATAGTGGTAATTCAAATATCGACCAAGGCACTCTTTAATTTCATAAAAAATCTGACTTATATAACACCCCTAGTTCCAAATCCCTAC
>Cp_lnc_300(+)
TGCTAGTTTTGAACTTTGAGCTAATAATAATGTGAATCGAAAAAAAAATTAATGGTGTGAATATTATAATCAGTAAAATTAAGGAAAATGTTTGAGTGGCATCCTCGGGATTTAGTCGAAAATAGACATTCCCAAGAAGGTGACCAGAATTAGAGTTGTAGTGATGGTAGTAACAAAGATAATAGTGTGTAGTTGTTTGATGATTAACGGGAAATTTATAATCAAAATGACCATCTTTTAAATAACCATTTGATTTACTTGGACTCCATGAGTAAGTTTGTATGATATGACTTCCTTTGGGAGACAACTTTGTAGGCTGTAAAATCTTGAGAGACTCATCCTCCGGAAATCCCTGACATAGATAATCCTTCTTCAGAGAAACTATTGAAAATGCTGCTTTGCTTATTTGTAATGAACTTGAAGAAAGCACAAACTCCAAGTTCCAACCAGGATTAACTAAAACTCTGACATCAACAATAAATCTATTGAAAGGATATATCTTTGGAATCTCCATATTATCTTTAAATATTTCAAATTTCCATCCACCAATATCATCTCCTGATACAGAAGGACTTAGAATTTTAAAATTCTCACTCTTTTTTTCTCCATTACATAAACATGCTCTTGGAGAATTAAACAAATATTCTGATAATGTATTTCGAATTCCAGCAATGCTTCCTAGATTGAAAATCCTACAAATAGGCAAATCTTCATCAATAAATGATGGTATCCATTTATTTTCTGGCGTGAATTCCAAGTAGTCACAAACCTTTGCAACTCCTTGCTCGTCATTCATATACTTTTTGCAGTCGAAATCCCCACAGCTCACTCCCTTACCTATTATCAAACACTCTCCTCTTCTCTCTTCTTTACTCCTTTCCCACTCTAATCTCACATTCTCCTCCCATATACGAACAATTAAATCCCCAGATCCATTTCCTACTGAAATGGGAATCACTCCAACTTTTGGATTCCTATATGGAAATAATACAGAACTTTCATCACCAGTTATACCAAATACTCTCCCTACTAATAACGCAACATCTAACCAAATTACCCTTAAAACCCATAAATTCATCCAAAC
>Cp_lnc_326(-)
AAAATTTGTATAGAGAAAGAATAAAAGAACATAGTTATGAATGCTTTTGATAAATTTATTCTTCATCATCATCATCCTCTTCTTCTTCCTCTTCATCATCTTCCTCTTCATCGTCATCATCCTCTACATCCTCATCTCCACCTTGAGTTGGTTCCTGTTCGTCACCTTCCTCGTCATCATCATCATCATCATCATCATCATCATCTTCCTCTTCATCATCATCCTCTTCATCATCAATATCATCCAATTCTTCCTCTTCTGATGGCAATCCATCAAAGTCGTCTTCTTCTACATCAACCTCGACAGAATTCTTTTTTAGGCTAGTTTCCTCCTCATTTCCTTCAGAGTCTACCTCAGTCTCCTGTACACGCTTTCTCTTATCGCCTGCCATCTCTAGTTTTATAAAAAAAATTACTTAAAAAAATAACTTTTTA
>Cp_lnc_301(+)
CTGTTTGCTTGCAATGACTAACTATAAAAGCGTAAAACGGTTTTAAGGTTTAAAAAAGGAGAATCAGAGTTCTCACTATTTTTTAGGTTTCTGTTTCTGTTTTTGGCGGTGATTGCTCTGTCTGGAAGATGCTACAGCTGCAGCAGATGCCTCAAGTGTTGGGAGCCCAGGAATAACATACTCATTCTTGGGCTTTTGTTGTACATTAACAACAGTTGGGACATTATTGGAATCTCTAGCAGCTCTCATCCTCTCAGCGAATCCACTACTTGCCCATTTTGGTCTGTAGATTTGTTTTTCTGGCTGAGGTTTTGAGTTAAATTCCCTTCCAGGAGAAACTGATCTATATTTCACTGAGCGTCTATAATCAGCAGTCTTTGGAGACCAATAAGCTGAGTAAAGTGTGTCGAAGTTGACTCTTTTAAGCAAATCACCATTATATCTAAAGATCCGAATCGCATTATCTACTCTAAGTCTGGGAGAGGTAGTAGAAGCCAGTAGAAACCTTCCACAAACTGACCATTCAAGAGTAATACAACAAGAAGCATTAGTTTGGCCAATAAGCTTCTGTTTATCAAGATCCCAAATATCTAGATCTCCTGCAAGGTTTCCAAACCCTCCATATGCAAACCATTTTCCTGAAGGGTTCCATCTAATTGTATTTCTTCTGGATTTCCCAAAGCTAACTTTAGGAGAGCCATCAATCCCACTATTCAAAGTCAGCTCTGGAGGAATAATTCCCTTACATAAGAGAAATTCATTGGATTTTGGAGACCAAGCAACATCATTCACAGGACCTTCTTCTGGTGGAACAACCACTTGATGTCTTAGACTCAGCTTCTCTGAGGGTTTAAAACCATCGCTTCCATTTTTATTTCCATTTTCAAGATCATTATTTCCTCCTTTATTTCCTTTCCAAGCACTATTTGCCACAACAGTCTTAGAGTTTTGAATTCGAAGTAGATGCAGACTTGAAGATCCAAAATAAGATTTTCCCAAAGTTTCACCTTCAATTTGAGCAAACACTAAAATACTATCCCCTGAGTTATTCCAAGAAACTTGACATGTTTGAGCTTCTTTTACACAAACTTGTCCAATTGAGCTAAGCTGGATCTCTTTTTTGCTGTCCATCTCTGCATGGTATACATATACATCCATATTTTGTGCAGATTGGGGAGTTACTACTGTAAAGTTCAAGCTACTCAATTTAGATCCTTCTTCTCCTAAATCACTTCCTCCATCAATCTCGTTAGAAACTGAAAGTTGTATACTTTTTGAGAAATTTAAAGTTCCTATAGGATTTTCCAGGCTTTCAGTATCGCTTTTAAATATTGATACACTGGTATCTTGGACTTTAAATACAAAGATCTCATTATTACTCCATCTATATGGAGGCCAAGTACTAAGAACTTTTGCACTGTTTGTTTTAAAAGGAAAAGAAAACAGTAATTTTACATTTTCCTTCAGTTTGTAAACTTGTAGGTTATTTTCATTCTTTCCTTGTTCAAATACTGTTAAAACCAATAAATAACTTCCTAATGGTGAATATTGCAACTTTCTAACTGGGAAATCATTCTCTATCTTAAGCTCCTTATTAACTTCACCTTCTCCTTTTGTTATTAAAATCACAGAATTCTTTGAATCCTTTGGTACAAAACAGTATCCTCTTCCTTGGGGTTCTTGGGC
>Cp_lnc_302(+)
AGATACATCAACTTCTGACTTTTCACGGGAACGTGATCTATCCCTCTCTTCAACTGGTTCTCTATTATCTTCATTCCTTCCTTCATTGTTACGTTGTTCATCATCAGATACTCCTCTTTCTCTTGAAGGGGATTTAGACTCGTCAATCTTTCTGTCCCCTTCTCTATTTTCGTCTCCACCATCATTGTAATCTATATATACTTTCTTTGTCGAGTTATCACCACCAATCCCATCATCGCC
>Cp_lnc_303(+)
TTTGTCATTAAACTCTCAAATAAATAAAAAATTTGAAAAAATGGTGTAAAATGAATTTAAAATAGAAAAACGAAAAGAAGGAACAGAAAATAATTCCTTAAAATATATATAATAAACTAAAAAAGCAATCAATAAAATAGTGGAAAAGCTTTGATATTCTCACAAGTACCGATCGTTAACCAATAACCATTCAAAAATGTCTAGATTTCAATTAAAATTTTAAAAAAAAAAACACCACTCTAAATTATGAACAAATCCAATAGTTAAACATTACAAACCTTGCTGATAAAAATTCAATCATGAAAGTCTTGTACTGAAATTTTAGTATAAGAAATAATACAAACAGGCTATTTTGAAGCCAAGTTTCGCTTCAATTGCGGATAAATAATTTGCTTGAAATGCTTAAATTGACAAAAAATGTACTTTTGCAGACTTCATATCCTCGGAAGGGATCAGAATGGCAGGGACTTCTCCAGTTGAAAGAGAGGAAATTTCTGCAGAATCTAGAAATTTGATTTTAACCAAAATTGGGGAATGAGTAACTTCTGAGCTGTTAGTAAATTGACTAACTTTTGAAAAAAATCCTTCAGATGGAACCACATCTGCGACGTTCTTAAAATAGTCTAAACAGTTTATCTCATCCCTCTTTTTTTCTGAAACAATACTTGATGGCGGACAATTATGTCCTGTGGCTGAACCACTATGATTATCAGTATTACAGTTAAATAAGCTATTGAGCATATGCCCAGGAGAATGTTTTAAAACCTGATGGTTTTGAAGCTTGTTATTTAATACTCCTCCAAGAAAATCATCGCCAAAACTCAAATCTGAGATGTTAGAAACCAAAGAATTTGAGCTATCCTCCATCCGTTTCAAGGAACAAAATGAAGATAAGTCTGTTTCATTTGATCTTAAGTCCAGAAGCTGCTTTTCAGAGTCGTCATCTTGGAACCTATTTTTAATAATACTGGCAGAAGATAATCCAGGATCCTTATCAAGACCAACAAGGCCAAAAATGTTGTCTTGAGACGTATTCAATTGATCACTCTTAGAGTTAGAGTCCCAACTTCTTAAGTTATTAAGAGATGAAGAACCCCTAATACACGGAACATTTGTAATATCGCTATTTTGATTATCATGGAAAGAATTAAACTGGGGTGGAAGAGGTTGAGGTTGAGGATGTGAATGGTTTTGTAAGTTAGGATGAGATTGAGAATTTGAAAAGCATTCACCTTTTCTGAAAATATCATCACAGCTGTAATTCCGCTTCATTCTGTGATCTCCCTCACCTTCTTGGTCAATATATCTCAAAATTGGCGGTAAAGTTTTTGCTTGTATTGATTGAGTATTAAATCCCAATCCTGTTCTAGAATTTGAATGAAGATTTGAATGTGAGTGTGATTGTCTCATTTTTCCTAGTGAAGAGACTGGTTGTCCTGAGCTTGAGTATACTAAAGGAGGGGGAGGAGGGACTTGAAATAGAAATCGGCTATTTTCATTAAATTTGTTGCTCCTTAGTGGCAGAATTAGATCATCTTCTCGTATTGAAGGCGGAAGTTGATCATCTTTTCGTCTAAG
>Cp_lnc_304(+)
GTAAATAAATTTAGTGTTAAAATTGTAATTATTGAACTTGAGAAAGTTTTTGGTTTTGGTGGTAAAATCTAGGAAGACAATTATATTACATAAAGAGAACTGAGAGAAAAAACTAAACAATTCTATTTCCGAGTGCTACAGATTTGGCATCTATTTCTAGTGCCTGAATTAACGTGTGTGCAAAGTATACAGACCCATTTAGGCGGGTTTTCTGGTTTCATGCGAGCTTTTCCTTTGTTTTCACCTTTACTAATAAGTTCAGGAAACTCAAAAATTCCTTTAGGCTTTGATTCATTTTCATTAGCCGGTTTGGCCGTAGATTCTTTTGATTTTAAAGCTTGAGCATAGTTTGCTGTCTTTCCGATTGAATTCGGTTTATTGGTTGTGGGCTGGTAGGAAGAGGATGTTGCAGAGGAAGAGGATACAGTAGTAGAGGAAAACGAGGTACCAGATTGAATTGGTGAGGACGAGGCTATCACAGTTTTTGGAGCAGAACTGTTTGAGCTCAAATAAGTTTTAGAAGTCCAATTTCCAGAAGTGTTAATTTTAAGTGAATTCAAAGATGTCAGAGAAGGTGCCAAAGATTTTGAATGGGATATAACTCCAGAGTGAGCATTCACAGTTTTTGGAGCAGACTCAGATGAATTTTCTTCCTTGTTTTTCTCGTATAACTCTTCTTTCTGCTTCTCTAAAAGAAGGAAGTTCGGATCATTTAAAGTTTTAATGCAAGCTTTACAGTATATAAGAATGATCTCAACATCGTAGAGACAAATCTTGTTGAATGCTTTAGTACAGATATTAAGCCATTGCCTGTGCGCCAAAGACTCAGTAATTGTACTTGGAGTTTGGGAATCTTCTGGAAATGTTGTAGTATTCATAGCTAGCCTATAGAATGGAGCTCTAAGTCCTAGAATTCGTTCTATAGTGTTTGCTGAAGAAACTAAGCTGCTAGTATGTTGGTATAGAGAAGATAGAGCATTGATTTCAGTTGAGGTTTGTGATCCAATCAAGATTTTAAATTTATCAAAGATCTTTTCTTTATCTGATGCCTCTGGCAAAAATTCTGAAAATTGAGAAAGAGAGATTTTTGAAAAACAAGCTGTGAGAAACGAGTTTAGGGATTCCAAAAAGGTAACTTTTTGAGAAATAAGCATTTCATCTGGTTTAAT
>Cp_lnc_327(-)
ATAGAATCATAAATAGATATTTAATCTAGTAATGTATATGTACTAAATAATGAGTATGCAATATTGGTGTACAGTCCAGCATAACCATAATTAGAGTCAAATAAAATAAGACTTTATGGACTAAGTCTCTTTGGATCACGAGGAAACATTGAAGACTTCCTGATATTTCCAAGATTCAAAAAGAGCATAATGACTCTTTCAAGCCCAATTCCACATCCACCATGGGGAGGAGCGCCGAGCTTGAATGAGTTCAAGTAGTCTCTAAGTGAATGTTCTGAAACACCGCACTCTTGGCACCTTTTTACTAATAAATCGTAATCATGTACTCTCTGTGCTCCACTTAATATTTCTTCTCCTCTCATAAAGAAGTCAAAAGAATTGGACCATTTCTAAAATGTGGGGAAATTGGCGGTAATTATTTGCATGTAAAAGCGGGAACGCCTCCCAAGCTGTCTATATTGCTCCTAAGAGAAGTAAAAGGGAGGAAAAGCGGGTAGAGGAAGTATAGGAAAATGGGGAAGAGCTATATTGAGGTCAGTTGGTGATGCATGAAAAGTTGTCATCAAGGGTTCAAACGTAGCTGTATCTACACGCATGTGCAAATACACGTTTGAGTTTACAGGCTATGGGTGAATGAACAATCATCATCCCTCAATAAGAAAGCAAATCTTCAATTTTCCCTTAAAATCCCTAAATCCCCTTGTTTCTTCTCTCTATTTTATACTTTCAAGCTTTCTATATTTCTTGGGAGGCAAAATAAAAGATTAACTTACCTCTGGTTCATCAAAGTCAGGCATTGTGTAAAAAGGTCTCACTTTGAGTGGATATTTAAGCATCATATAGAAATCTGAGTTGTATTTTTCCTTGACAATAGAACCTAAATAGGAAATTAATGATTTAGGTTAGTTATAATTAAATATATTCAAAAAGGTTTATAATATTATCAATTGATAGATAATAATATCATAGTAAGATGAAATAAGCAAAAGGAATGAGAAAGAACTACGGATTTGAAATTCAAGTCCAATAACATTTAAAATTATGTCCGCTCTTCTCAAATCCTGCCCTTTTCAATCTTACTAGAAAATTCTTAGTATGGAACTTACCAAGTAATCTTTCCTGCTCTGTGGAAATATCAAAATCAGACAGATCTTCTGGAATTTCAGCGCCTGCCTCCTTAAGGAGATTACATCCTTCTTCAAAAGTAAGACGTGGAGTCTTTTCTGAAATGACGAAAGGAGTAAATGGATTATATTCCGAGACAATAAGTAATTCATTCTTGCAATGAGTATTGATTCCTTGGAATATATGTCTAAACATAGCGTCGAAAACGTCAACCAACTCATGATAAGTATTTTCAATGTTCATTTCAATATCAACTCCAACAAACTCACATAAATGTCTGTGAGTATTTGAATTTTCTGCTCTGAAAACAGGACCAATTTCAAAGACTCTTTCTAAATCTCCACAAATTGACATTTGTTTATGGAGTTGAGGTGACTGTGCTAAGCAAGCTGTATTTGAGAAGTAGTCTACTTTGAATACAGTGGCACCACTTTCGGAAGCACCTGGTAAAAGTTTGGGAGTATGAATCTCAATGAATTCTCTTTCTATGAGGAATTCCCTAAGCAATCTGCATACTTCCGATTGAATTCTGAATATTGCCTGACTCAAATAAGTTCTCAAGTCCAATACTCTGTTGTCCAGTCTGACATCTTGTAGAACTTTAATAATTGTGGAATCCTCATCCTCAGTTTCAACCCTATTAGCATCTTTTAATTGGAAAGGTAATTCACTGCAAGCCGATGAGACACAGTAAACTCTTTCAACTAAAACCTCTATATCTTGTGTTGATGAAACCACTGGAGTTTCTGGAACTACTATAGTGCCATATACATCGATCATACTCTCAATTGGAAGGCATCCAAGCCATTTAATCATTTCCTTAGAACTACCATTATTAGCATCAACAACTAATTGTAGTCTATAGAAAGTTTGTCTGAGCAGTACAAATCCTAAAGATCCTTTACATCTGGACTCCGTAATTCTACCTCTTAACCAGATTTTCTCACCTTTCTGGTTAGAATTCAATTCCTTAATCTTTGAAAAAGTCCTGTTCTCAATTTTGCAATTAAAAGGAATTACTCCATATGGAGATGCCTCAGTTGAATGTACAATAACTGAACTCCAATGAACTGATTGCTGTTGTTGCTGCTGATTGCTCTTTGCCTCTGCCTTTTTAGCTTCTTTAAGTGCTTGTTTTTCTTGCTTTTTCAATGCCTTTTTTGAAAGGACTTGTTCTTTTACCTCT
>Cp_lnc_328(-)
ATTAATATTGATTTACAATTTAATCTTTGGTTTGTATCCCCCTTTAACTTAAAACCTTGAAAAAAATATTAAAAAGCAATAACGTTCAATTTAAGAATTGGGAATGCTTAAAATTCACAAAAATGAATATTTTACATATAAAAATGAAAAAAAAGAGAGAAAAATAAAAAATAGCAAAAAAATGTGTTGGCCTTTGTTTTTTTTTATTTTGCAGAGGCAAAGAGAAATTTTCTGCAATTAGTTGACCCTCGAAGAGGGTTAATTAACTCTTCCAAAGCAACTGAATCGTTAAATAATTGTGGAGACCAAAATTTCAAAGCTTCAAGTTTCCTCTCAATGGAAAAGAGCGCAAGCAAATAACAGCAAATTAGTGCTTATATTGCTCCAAAACTTGAATATTAAAATATATAATATTTTCAAAAGCATTATAATAATCGGGATGACGTAATGAATATAGAAATATGTACATAAATTATTTATCTCAAAAGCTTAAAAACTATTAATTTGATTTGGATGAGGAAGAAGTATTCGAAGTTAAGATTAAACTGGATATAAAAGGTTATCATTATTACCAAAAGAGTATTGCAGTAATAATTAATGTCTATCAAAACGACAGACGGTTTTTGAGAAGTTAATGAACTTTGTTAAATTGAAATTAAAGGACATCCAATGTCAAAGTTGTCCATTTCTAGCTCGCTCGAATTAAGCATTTCTATAGAATTTAAGCCCTGAGTAAGGAATCCATTGAGACAAGAAGAATCCATATATTCATCATAATTGGAAGAGATATTTGGTTGTGAATACAGGTAAAATGATGTTGGGCTATCACATGTAATAATTCCAGAATTTTGGGAGCTTTCAGTATCCAGGGAAGAGCTAATAATTAAAGAAGAATCAAAGGGTGATCCAAATGCTGAACAAATTGGAATATTCTGGTCATGTGATTCAGTTGAAGAAATAAAATGGATTGAATCTTGGTGATGGTTATGATAATTATGACTATGATGAGATGTCTCGAATTCACCAAGGTGAGCAATCTCCGATTCTGGTTGGTAAAAGGGGGTAACTTCAGTGTTAATTGTTGAGGTACAGTAAATCTCATCAATATCTCCGCAGACAAATATACTCGAGCCATTATTTATTCCAGGCTGAGTTGAGCTGGAATAAGAATAAGTTGCCTGTGTTGGAGGCTCACTTCTAATATCTGCCAAAGCATTCTTCTTTTTGGACCTAATCTTTTGTCTTTTTGCTGGCTTTTGTAGAACACTATCTGAGCCGCTATTCATAGAAATCATCGAATCCAAAGGTTCATGTTCTTCGTGTTTCTTATGGTACGAAGGAGGAGGATGGTGAGGAGCTCGGCCTCCATTTTGAATGTGGTTATTTATATTGTTATAATGGCCAATATTATGGTGAAGTTGCTGCTGATGATCAGGAAAATGGCTGGTACAAACATCACTTTGTGTACTAAATCCTGAAACAGATGAGTTTCCATTCATATTATTATTGGATACATTACCTTGAATTATGTTATAATTAATTAGGTTCTGGTTATTCATAAAGTTAGAGAGCTCTGGATTCAAGGAAGATATATCTTTTGGGTCTCCTGATTGTATTGGAGAGTTTGTAACGGGAATAGGGGGAGGTGAGAAATTATAACTTGACTTTGCAGATCCTCTTCTTTTTCTTTGTGAGGCTGGTGAACCACTTGTAGTGGAGAATATTGAAATTGGTGAAGTAATATCATGTTCAATCTTGTTTAATGGTGTATTAGAAATCAAGCTCGAATCCTTTGAATAAAGACTTTTACTGGAGGAATATGATCGATGACTACACGGGGATGTTTCTGGTGTGTAAGTATCTAAATCAGTCTCAAGTTTTCCTAATACTTTTGAAGAATCATCCAAAAGACCTTGTCCTCTTGGAATAACTCCTCCATTTGTATTGCCGATAGAAGAATGCGATTCAAATTTTTCAGAAATACCTCCTTGTACTGCAGCTCCTCCACCGAGTCCATTGTTATGTTGTTGAGAATCTAATACTCTTCTGGATGATATATTTGAGTGCGATTGTTGTTGCATCATATTTGAATTTGAATTTACAGAGGAGAGTTGGACACTTTTGGAAGAATCTCTATGTCTTGGCCTTCCAAATTCACAATGTATGCTCAGAGCATAGTCAAATACATCGCATACATAAGAGATTTTGAAAAGTTGTTGGACACTTGCGAATCTAATTCTTGTATAAGAAAGTCCATGGTCAGTAAGAGCTTTCTCCATTTTCGTTGGGTTTTGAGTATGTATTTCACGCAATTTCTTAAGAAGCATTTTTCTTCCAAGGTCTCCGAGAGGTAGCTTAAATCCTTCATAATACTTAACAGAATTAAGGTCTTCAGAAACATTTGAAGATGAGCCAAAAGAACAACTTTCTCCTGATGAATTTGAAGAGTAGCCAGACTTTGAATGAACTGACGGTCCGCTTGAAGAATTTCCAAAATCATCCGAACTTTCTCGCACTTTTCTGGTACGAGTCTTGCTAGGAGTCTTAGTTAATGAGTTATTTGTAACTCCTGCTCCAATTCCGCCAATACCCATAACAGATCTGGTAATTCCAGATAAACTATTTTGAGTACAGTTACCAATTCTATTGGATGAGTTACTACCAACATTGATATTGTTGTTACTATTATTACTATATGGACGTTTACGTTTAGTAAATTCCTTTTCAGTTGTGGAAATCTTTTCAGTATCATTAAATTGATATCCAGTATTATATATTGAGTTATCTCTAATATTATTTCCAGAGTTTGTTAACCCAGATTGTAATCCATAATGCTGAGACTCACCAACAATTGAAGAATGGCTGTTATTTAAGTTAAAGTTACTTCCACCAGCACCACCGGCACTATTAGTATGTTGGTGTTGTGAAAAATGTTTCTGACCTACATTTTTTGAATTAGATCCGTCAGAGCCTACCAAAAACTGTGAAAGAGGCGAACAAATTGGTCTGGAGAATTCTCTTTGCTCCAATGAAACACTATTACCATTATTTGATGAATCTGGCGACGTTATCAATAGCTCATCATCCAATAATGATGAACTTGAAATATTCATTCCATCCACTATTTGGAAGCTGCTAATTTGGTCCCAATCATATCCTTCTTCCATATTATTTACTATTCAACTCGTTAAGTTTTTTACCTTTCTTTCA
>Cp_lnc_305(+)
GGAGGGGATAGAGAAGATGGGAAAAACTAATTAAGATTTCTATAATAATACTTGGATACTTTCTTCCGTAATCTCCGCCGCTTTTATTCCAAAAAAAAAGTTATTAATGGAATATCAGCAAGGGTGAGAACGAAAAGAATATGATAGTCTATTATTAAGGAAAAGATGCAACAACTTATTCCATGTCAGCATTTTCGAAGTGAGTCAACTCCTCATTGTGTAGACATGCAATTGGTTTTATTTCAAACTTTACTGAGGGAATTTCAAGATGTTTAAGTAACAAATATTGGTATTTATTCAAAGGGTTGCCTTTCTCGCATATGATAACTTTTCCCTGATCAGAGCCAAGAAGAGTTGGCTTAAGCTGAGGAAATTGCTTTCTCATATAAAATTCTGCATTTTTGTATAAACATTCTAACTCTGTGTTTGGTTCAACAACGCAAGTAATGTCAGATAGTGAACCTTCTCTACCAAATTCCATCGTAGAACTTTCTTCCAGTACCTTGTTTAAGTTACTAGGAGCCAAGTCTGTAAATATAAGACCTCTTTCCCCGCGAAGAAAAGAAGAGATTTTATGAGCATTCTTTGCAGACTCTGAATCTGAGTCTGCACCAAATGCGACCTGAAGAAGTTTGTTTTTCCCAACTAATAACTTTCCAGGTTCAAGCCTAACTCTAAGTTGTTTTAAAGCAGCATTTCTTTGGTTCTTCAGCTTAACAACATAAATAAACTTGAATTTACCAATGTACTCATGTACGTTTTCGATTATTTCTGACTTGTCCTTTCTCTTCTTCTTCAGATCCTTGGTCATAAGGACCTTCTTTACTCTCTTTGATTTTGCCATCTTCTTTTAACCTACTTTCTTTTTTCCTCCC
>Cp_lnc_306(+)
ACAACTAACAAAGAAATCTGTTTCACACGTAAAAAAGAATGTGAAAACCTTCATAAGAAATGAGAAACATAATATTTTAAGAATTAGTAAAATCTTAGCAGTAACTTGCTATAGCAGTAGTTCAAATGCGTTATCAATTCTACTCGTAATGAATGCTATTACCTATTGTTCAAAAATATACTATAACGGCTTTACTTGAGTTACACAGGGGCTTAGAGTCACAATTCCCAGCTCACGAATTTATTCCAACACTTGCCCTCGTAAAGACCTATTGCACACTGACTACCTGAGTTTTTCTGCAAGAAAAAAGAAAGAAAGCGCCAAAATTCAATTTCCTTGTTTTAAACTGATCTACACTGACCTGACCTTACCTTACCTGATTCTATTTTAAGAAAGGGAATGGAATTTTCTCAAAGTGAGAATGGGATAATTAAGTCAGAAGCATATTGAATTGTCTTCTCTCCATTAAATTTGGCTCTAAAGTAGTGGTAAGCAAAATCTAAGAGAATACCTATATTAAAGATTTGGACAGCTATATTATAATTCCTGGACTCATGAGGCATTCTAAATAAAGGCATTGAAATCCAGTAAAATAGTGCCAGAACCTTTAGTATGAATTCAAATACCACAAATAAGGCTAAATGCTCAGAAACTTTTCTTGGACTTTTAATATGGAACATATATAATTGAGGAACAAGAGCTAATGCTCTAACTGCGTCATCATAAGCTAGGAGGGAAGTAATTAAACCGAGCCTTCTTCTGGTCCTAAACATTAAGAAAATGAAAGAGAGTGGAATGGCTAAAATGTAAAGTACAAGCCAGTATAAAGATCCAGAAATTAATCCTGTAATACCAGTAGGCTTGATTTTTCCAGCCCTTTCACCATTTCGCATCGCATCCTTATCTACAGATTTAGAACCCATGATAGAAAGTATCCTCACTAGAATATTTAGTCCAAAAGTATCATATTGATCTTCAATAGAATTTGAGAATTTTTTCCAAACAGTATATAAGCATAAAACCGATAAAAATGTAGAAATTATATCAATTTGGAATGACCAATCCAAAGTAATTCCAGTATATAAAGAAAACCAAACATTGAGAAGAGCGCCACAGAACTCAGAAAAACATAATGCACATAATGTTTGCATGGAAATTCCTAACGCACTTCTATCACTGTATACCTTGAAAGTGATCACTCCATAACAGGTAATGCACATTAAAGCATGGAACCAACTACAAGCATCGTGAACCCAGACATATTTGTTCAAAGATAGAAACAAAAAGTTCTTTTTATTAGAGCTTTCATTTTGTGAGGAATTTTGAGTGCTGGTGGTTCCTTGGTCTTCTGCTAAGATCTGGGAGATGTTTGCAAGGAAAATAACCAGTAAAAAACATGAAAAAATCACCTTTTTGCAAGAAGCACCTTTTAATATAGCCAACATTTTAATATATATTTTTTAGCTTCACACAAACCGATAACATTTTGAATCAGAGCACTCAAGCGCCAGTTGCATTATCCGGTTGAAAAAATTATTAAATTTTCAACACAATTTCGTAAATGACAAAATAAATTTATTAATATTTGAGGGGAAAAATCCAAAAAAAGCGGCTCATGTACAATCTATAGATATTTTTCCTCCTTCCCATGTATTTACATATTTATTCTTAATTTATTTCTCTCTATTGCTTGATATTTCTTCG
>Cp_lnc_307(+)
CTTACTAATACCAGTCTCTGGATGAACCTGCTTCAAAACCTTGTAGATGTAAAGAGCAAAGGATTCTGTTCTCTTACGTCTCTTTCTCTTGCCACCGTCTGCTGGAGACTTTCCTGCAGTCTTCTTTGCTGCTTGCTGCTTCTGGGCTGGTCCCTTAATTGATTTACCACTTTTTCCTGACATGGCGATTTTATTATTCAA
>Cp_lnc_329(-)
ACATATTAATAGTTGTTAATAATTGCACAATGCGTTTGTGTGACTGATGGAGACAATTTGGAATTTAATGTGGGGAAAATGAGTAATAACAAGTAACTTGGGAATAAAAAATAAAGGATGGGTATATATAAACGAGGGAAGGTACATTAAAGTTAAAGTGACAATAAAGAATAAGTCAGGATGTTGAAGAATAGGAACGGAAATACACAACTGAATGCAGGAATATGTAAAAGCGAATAGGATGACTCTAAAAGAGATTTTAAGTTAATAATTCCAAAATTTTGGTATTACGGGACTTGTTTAAAAAAAAAGTGAAAAGTTTGTTCATTGGTTAGAAGAATTTGAGTCGATACTTGAAGGGAAGCCCATAGAAGAGAACTTGAGAATAAGTTGATCCAAAGTAAGTAATTCTTGGGGAATAGTGGTATCTCTGCAGCGGAGAGTGACTTTTTTGTCTCTTGCTTCGTTTTCGCCAATAACAAGCATGTAGTTCCATTGCAAAAGTTGTGATTCTCTAATTTTTTTGTTAATGGTGGCAGCACTGTAATCTCCAGAAACGTCAAAACCTCTTCTGCAAAGCTCTCTTTCAACAGATTTAGCATATTCAACAGTTTTTTCTGAGATAGAGAGAACAATGGCTTGCCTTGGAGAAAGCCAAAAGGGTAATTTTCCTCCTGTATGTTCAAGAATTACAGCTGACATTCTTTCTACACTACCAAGAATTGCTCTGTGAATAATTACTGGCCTTCTGTATCCTTGTTTAAGACTATTGTCTGGGTTTTGATCAGCATTTTGGTGAGAGGGAGGTTGTTCTTGATTTGTGGACTCTTCAGAAATATTTTCGTCAGTTCTATATTGGAGATTAAATCTAATTGGGAGCTGGAAGTCAAGTTGGATTGTTCCGCATTGATGTTGCCTTTTTAAGGCATCCCAAAGCATAATATCAATTTTTGGGCCATAAAATGCTCCATCCCCAGGGTTTAATTTCCAGTCTCTACCAGTCTTATCCAATGCAGACTTTAATGCATTTTCTGCCTCTTTCCACTGTTCTTCTGTTCCCAAATGTTCTTTTGGCATTGTACTTAGAAAGAGGTCGAATGTGAATCCCAATTGACCATATATGAAGAATAAAAAGTCAAGAGCTTTAAATACTTCTTCTTGGATCTGTTCAGGAGTACAGAAGATATGCGCATCATCTTGTTGGAATCTTCTAACTCTAGTTAAGCCATTTAAAGCACCAGAAAATTCATTTCTGTGAAGTACACCAAAATCAGCTAATCTAATTGGAAGTTGTCTATATGATGGATTCATATGTTTGAACATAACACAGTGTCCTGGACAGTTCATTGGTTTTAGACCCCATTCCTTTTCTTCTACATCAAAAATAAACATATTTTCTTTGTAAGCAAAGTAATGTCCTGAAGTCTTCCACAAATCGCAACTAAAAATGTTTGGGGTAATAACTTCAGTAAATTCACGAATTCTGTATTCATTTCTAATAAAGTCCATTAACTTATTATACAGTCTTGCTCCTGCTGGAAGCCAGAAACATGATCCAGGCGATACATTTGAGTCGAAGAAGAATAGCTGTAAGTTTGATCCAAGTAATCTATGATCACGCTTTTTAGCCTCTTCCAACATATTCAAATACTCATCTAAGCGTTTCTTATCTGGGAAAGATACACCATAAACTCTTTGTAATGCATCATTTTCAGTATTTCCAAGCCAGTTACATCCAGAATTCTTTGTAACTTTAAAAGCCTTAACAATCCCTGTATGAGGAATATGGGGACCTGTACATAAATCTACGAATGAACCACATCTATATATTGTTGTTTGAGCACCATCTGGGATCTTTGACATGATCAATGAAACCTTAAAAGGGTTATCTTTAAAGAGTTCCAATGCTTCTTCTTTATTGCATTGTAACCTTTCAAATTGTTGCTTTTCAGAAATTATTGTTTTTGCACAATTTTCAATATCAGAATATTCAGTATTACTAACACTGTGAGTTCCCATGTATGAATCATAGTAAAATCCTGGATTAAGTGCAGGACCAATTGTAACTTGAGCTCCATATTCATTTTCTAAACATTGACCAAGAATATGTGATGAAGAGTGCCAGAAAACACCACTACCTTCAAGAGAATCAAATGTTAAAATCTCTAATTCACAATCCCCTTCTAATGGTCTAGTTGCATCCCAAAGTCTCCATCCATCACTTTGATTTTCGTGCCCTTGACAACATGTTTCTTCTTCATCTTCTTCAATACCACGAACTTCATCATCCTCAATAAATAATGATTTGTTATATCTGATTTTTGCTACAATGCAGCTCTCCGCTAATTTCTTTGATATTTGTCTTGCAATTTCCATAGGGGATGTTTGGAACTTAACACCGTCTCTTTGATCACCATTCTGAAGGGTAATTTTAATTGGTTCATTTTTTGAAGCCTTTTCCTGGAGCAATGCACATTGTTTTTCATAAAGCGTTTTGAATAGTGAGAGACGTCTATTTATGAATTCTGGCTTCTTTTCTACTTTGAATTCTCCACCAATTTTTCCAACACTGGAAAGTGTTTTTTCAGTACCTTTTTGAATTCTCTTTGGATCCATAGTGGGAAATTATTATTAAGGTCTTTAAGTTTATTCTAAAACTTTTAA
>Cp_lnc_308(+)
TTAAAACGGGATTATAATGAAAAAAAACTACTTATCATCTACTTTGAGCCACTCACTGAATAAAACTTTAAAAAAGTAGTCTGGCCAAAGCGAAATACTAAGCCCAGAAATTAGGGTAATCCAAAGAAGAACATTATTATATAAGGGAATCCAAATCGTATAGACGTCGCTTCCAATTGAAAACGAAGCAGCACAAACAAAAAGAGTGCAAATCCAACTGAATAAAGAAAATGCCACAGCAAATCCAAGTAAGTAGTGGATATGGTCAGCCATTAATAGAACTTTGATATTTACAACTAATATTACCAAATAATAAATGGCTGCTCCTACTATTGACTGGTTTGAGCCAAACAAATTTGTGCTATTAACTCTAAAAAGTATGTATGGGATTGTAAAAACAACAAAGATATGCCAAGCCGAGTTAAGTAGATAAATTAAACAAATCTTTGTATTCAAAAATTTGTTTTCAGGGCCAAAACTGTACAGATGTGGCTTAGATAAGGATTCTGACTTTGTGACATCAAAGTCAAATACTGAAACTACAACGATGGGAACTGAAGAAAGAATTACATTATAAACTTGGTACCAATAGTCAAAATAGAGCCTAGTCCCACTCCAAAGAGTGAAGAATCCATAAATAAAAACAGGAATACCAACTGTTAAATTCTTGTAAAACATATATAAGGCCAATTTACATATCCTTCTATATGCAAGCCTCCCATGAACTAAAAGCAGCACCTTTAGGTCCTTAAAAGATGTTATGCCATAATCTGCAGTTAAAAAGGCCTGGTTACCTTCTAGTCCTCTAATTCCTACTCCAACATTGGCTGTCTGAATCATATTGCAATCATTTGCTCCATCTCCCACTGCAAGAGTTATTTCATCCATATGCTTCCTCACAATCCTGACAATGTTACCTTTTTGTGAAGGTGCAAATCTTGCAAAAACTACAGTACGGCACTTACAACACATCTGTACAAAAAGCTTTTCAATTGAACTTATACTGGAGGTGATATCCTCGAATCTTTTACATTCTGAAACAAAATCATTGTTTGCAAGTGACCCTGAGAAAATCTCTCCCAGAACAGCTCCATCAATAAGTATTGAAAAGTTAGTTTCTTTCTTTTCAGATTTTGAACCACTAGCTTTAACTTTCCTTAGGAATCTTTCACTTTTGTCTGACTCTAAGTCTATGCCTAATGATTTACAGATACTTAAAACCCTTTTCTTAATTTCAGATTTATTCGAA
>Cp_lnc_330(-)
CAAAACTAATAATAATTTTAAAAAAAGTACTAAAAATATGCGTGAGATTAAATTTATTCAGTTTTGATCGTCGATAATAACTTCTTCTCCGTTATCCGAGATAATTTCCCTTATTTGCTCGTGTCTAATTCCATATCCTCTGATTTTTTGATTGCTGGTTGCATGTCCCATATCCTGCTCAGAAATATGATATCTAGTGGTTCCATTATTGTTAACAATGAGATTCTTAATAATAATCCTTGAGCCGTTCTTTGCCACAATTCTAACTGAACCGTCTACAAAGAATTTTCCACTGATCACCACATCTCCTTCTAAATGCACATAGGATCTACTTGTAATAATAATAGGACCAGCCTGAATCCTTTGGAGAAGATCAGAATACTTAATTGCGAATGAAGGGTGCAAAACAACCATTGCTCCAACTCTGACTGGAATTCCGGCGATCATTTCGTGTTTGATTAGAGAGTTCTTATCATCCTTTCCAGTGACTGGATCCCTTCCACTCTCCTCAATTCTACAAACTACACCCTTTTCAATTGATGCCAATCTCAAATATTGTGAGGCAGCTGCATAGAAGTCGCCTTCTGTTATAGAGGCGGTATCTATGGAGACTCCTGCACTATGTTTTGCTCTTCCCTCGGCCAAGCTATTCTTGCAAGCAGAGAATGTAGCCCATCTCTGCATTTGCACGCATCCAACCTTGTAATCAGCCTCAAATAAGAGTGGAATATCTTGCATCATACATTCTAAACGAGTTGGGCTTTTGAATGCTGTTTTAGTTGAGTCCAAATACTTAGGGTTCACAAATTCAGGTACAACTCCCCCAGTCTTTTCCAAGGTCTTCATATAGTAATCCATTGAAATGAACAAGACGTTCGAATTTCCAGGGAAAGGAGAGTATCCTGTCTTTTCATCAGCAAAATCTGATCCTAAACCGCAGCTCTTGAGTAAAGGAGTGAGCTGGTTATATTCTGTATTAATAGTAATTTTCTTTCCATCTGGATATCTGAGCTTACACAAAGCGCCAACTGCCTCGCATGGAATACGGGGAATTGTCAAACTATTCATCACGAATGAATTCATTGATGTAACTCCCAATACTGGAAGTACTGAATTAAAAACTAAAGCATTTGTATCTTGGATGAAAACCAAAAATCTTACTCCTTTCTCAAAAAGATCCTTCAAAAGTCCTGAAGCATGGAGCAAAGTGTGAATATCTCCGTGGCCATGAGGCTTTGTTAAGATTGAGTATTTGTCTTCAGGATCCAATGCAATCTTTGCATCAGAATCTATCAAAGCAGGGACCTTGAGTTGTTTTACTATATACACCTGGTCCTCTCTCAAGCCAAAATGATCATTTTCTTCCAAAAACTTTCTAGTCATACTGTCAGTATCATCAGATGTCATGATAAGCAAAGGAATTACAATATCTTCTCCGAAAGCCTCCTTCAACCTTCTCTGATACTCCCTGATATAGTTTGTGTATAACTGGAAAAATGTGATGTTGGAAGCCATTGACAGCTCGATTCCTATTTTTATTCCCTCAAATGCAAGTCTTTCACCCAAACCGCCAGCTACCAAAACAAAGGCAACATTTTTTAGGACAGAAAAGCCGTGCTCCTCATATTTTTTAAAGTCTTCAGTACCAACATCTAAGTTAACTACCTCTGGAACCTCAGGATAACACCCTTCTCTTGGATTAACACCGTCCTTTGAGTCTTTCAATAACTTCTTAGCTCTGTTAATATATCCAAGTAACCCACCACCCACACACGAAGTTTCCAAAGTCATTAACTGAGAAATTAGTCTATTTACATTATCAGAATCGCCAGACTCCAACAAATTTAAAATGTGGTCCTGACCACCCTTAACAAGACTTTCCTTTAAACTTTCCAAGTCCAATTTCTTTCCTGAGTTGCTTGGACTTCTTAAAGATATTGTAACAACCATCGAAAAATAAAAGGTGAAAAAATATAAAATATATAAGAAACAGAATTTCAAAAACGATTTATTACGGAACATTTTTGCAATGTTGAAGATACCTAAAAACAAAAAAGTACCCACAGTATTTGGCGCCCAAACTTATGTACCCCTCATTTTAATCATTGAAATTTTTAATCGCTCGCATCTAATAGATATTAATTAAACAGAAGGTCGAAATTGCATTCCCTGTTTATTATATTTTGTTGACTTCTTATTATTTCGACTCAATACTTTAATTCTCTTGATTTGGAGGTAGGACGG
>Cp_lnc_331(-)
GACTCAAGAAAAGCATTAAAGTAATATCTAATTTGAGGTGGAGACATTTTGGAGCTGCTTCCTAATCTTCAAGAGCTGCTTATAAAGAGTAGTTTTGAGTTGTTGGTCTTCTTGGAAAATCGAGATGATGTCCGCTTGAACCTTTCTTAAGAAAACAGTAATGTTTCGCGAGATCTCGTCAATTGATTGGGAAACATGAAGACCTTTTGTCTGTTCTGAAACTAGCCCAGTTTTATTATTATGACAGAGAGAGCCCTGGAATTCAGCAGAATTTGGTATAGATCTAGAGTCGAGAATGGGGCAAAAGTTGATACAATTAGTCATGAAATTGCTCCAAAACTCTATTCTCCAATTTCTTTTAAGACATGAACTCTGGTTCTTAATTCTATAGTTATAAACTTTAAGAATATCATTTTCATCTTGTTTATTTTTAGTGTGTTTATATTCCAAGCACCTGAGGGTCTCATCGCTCCACTTTGTGAGCTCCATATATCTTCCAGTAATTAAGCAATGTATTGTGGAGGCAATGCCAAAGATATCAATGTGGTGAAGCCAGGGGAGATTTTCTAACATTACAGGAGGAAGAAAGCTTTTTGCATGGCAATTTCCTTCAAAGAAGGTGTTTTTGTAAATTTCTCCTATATCTAGACTTCTCCCAAAGTCAATTATTGACATGAATATCGGTAATTCATGGCTCTCTGGAATCAGTGGGTGACAAGTAAACAGGTTTGTATCATTATTCCAGCCTTCCTCACAAAAACTAGGATTTGGATATAGTAATATGTTGTCAGGCTTAATATCTCCATGTAATATTTTCATTTCATTAAATGCAAGGAGGGTTTCAGCAAATTGATAAGTGAGAAATAACAGGATAGGCTCTTCCATAGTCATTCCATTCCTTAGGTAAAACTC
>Cp_lnc_332(-)
GAAAGATATTCTGTAAACCATTTTTGACATTCCATTAAATTAACTTTGGAAATATCCTCAAAATAATTTCTTTTCACCTTAAAGTCTCTCTCCAAAATATAACATATATCATCCATAGATACAAAATGTCCTGGCCCATATTTCCCTCTATATTTAACCATTTTGAAACCTTTAATCATATTTTCATGTAAAATGGTTGCTCTTTGTCCCCAGAGTAAAGGTAATTCTTCGCCTTTGCATCCATTGTCAATATAGGAGTAGTTAATCAAAGCATTATTCCTTGTTTGGTATGCCTTAATATTATATTCTTTATTGGGTCTCACTAATTGCGCTGTGATTTGTTCTCCATGGATAACTGGAACTGCGGCATAATGCTGGTTTATCTCACCATTTTTAGTATAATAGCCTTCGTCTTTTTTAATATAGTTTCTTCTCCCTTCTTTAATATAATCTC
>Cp_lnc_309(+)
TGGACTTTAAAGAAAAAACTGCAGCTTCTCTTAATAGTGGGTGACTTTCATCAACAATAGTTGTACATTCAATTAACATGCTGATTCCTTTAGGAAAAGTTAAGAGGTCTAAAATTATATTGAAAACTTACCATCTTGATTTTGAGAGAATGAATTTTGGAGTTGAACGTTCCCATAGCAAATTGTAGAAATTGCTTGAATAATTGAAGCCATAGAGATTTCCTCGCTGACTAGTTTCCATGTAGCTTTTATCTCTTCAACTATAATATGATTGGGACAAATTAAATGTCTCCTAAACTTTAGCATGATTCTCAGCAAGTCTATAAGGCTAATATTGACTTTACTAAAGAAATCAATATTACTTTCATCTTTAGGGGTACTAATTCTTAAAACAGAAACCCATCCTTTAATATTACCAAGCTTTGATATGCTGAACTTTACTAAATTTTTATTTTCCGATTTTAAGGACCAATCTTCAATCTGAAGATTAATAAATTGCTCTAAATAGGAAACTCCCAC
>Cp_lnc_333(-)
AAAGATTTCAATCTACCATTCAGTCATATAAACTATTACTTAATCATCTAAAACGTATTGAAGTTCTTTTATTAGTTAGATATTTTGATCAATTCTATTTTTGATAATTATAATTTGAGCACGTTTTGGATTAAAATAAATAATAAGAGCATAGACTATTGCTATAAACAGACAAATTACAGCTGCCAAGTATTGCTCTCCTCCAAACACTGATAAATTCATAAATAATACATACTTTTCAGCCCCCCACGCATTGTTTGGGAATAAATTTGAAATAAAATGAAGTTCATACGAGCCGGGATACAAAATCATATCTTCCATACTGCTATATTCATATGAAGAGCTAATTATACCATATGGCTTAATGAAGTTTGGAGAAATACTTTGGCTCCACCATCTTGACAACATCATAGATAATTTTGGAATCTTGTCATTTGATTTTTTCTCATATCTATGTGACTGATTTAAGAATTTGCTATTAATTGCTCCAGAAATAAATTGCCTAAAACTGTGGAGCATTTTATACTTCCATTGATCTTCTGGAAAATCGATGGCCCTGATTTGTATTTTTTCCTTACTTGAGCCTTTTTTTGTTAACTCGAATTCATCTGTAAAGAGAGAATAAATTGGAAGTCCGCATAGAATATTTCTATTAATAGAATTATTTTTTTTACTCATTTTGAAAATTCTTGATTTTTTATTATTGGAAAAAATACTGTCAATTTGAGTGAAGTTGAAATTAATGGGTACTCTAAAAAACTCTGCAAGATGAATCCTAAAATCGGGTCTATACCTTAAAATATCATCAATGGATAGTATATGGGTGCACTTGTAGCCATACCCAAATATTTCAGGAGGTTTAGAACCCACAAATTCTTTAGTGTTGCTAAAAAACCCATTAATCCCGTAAAATACAAAAATCGGTTCTTGTAAAGTACGGTCAACAGTA
>Cp_lnc_334(-)
CTAATCTAATATAAATCAAAATTCTGAAATATAAAAGTCTATCGAAAACATGAATGCGATAATTATAAAAAGTTTCTAATTCGAAATACTTGACTTAAGAAGATAGCTATATTAGCGTATGATGACTTCTGTCATCAATGCAGCCATCTTCGCCACGCAAATAAGCAATATAGAACAAAACTGAAGGCGCAAGATGGGTGGCAAGTATCATTGAAAGCATTGTAATTGTAAAATGATACGATTCCATTTGGGGTAGCAATGCCGTGAAAATTGATAAAAGTGAAATGACTAAATAAAGCGTTGACAAAGTTTTGCATGAAATTAAATTTCGAGTTGCTACTCCTGAACCTGCCAACAATGAGCTTTCCATTGAATTTAAGTTAATTGCTGTCGAATTTGGAATAATTAGTGAAGTAGATAGCATGGTAAAAGATATTAGTGATATTACTAAGCATAGAACATTTGTATAAAAGTATTCGATATGCTGGTCTCCTTTTAAATATTTTATAATTGAAAAACAATATAATACCCATATAAAAAGAAATGACGAAATAGTTAACCCAAGAAGTTTAGCCCAAGAACAAATGTATTTAAAATTTCCAACCATTGTTCCAATGGATAACGCACAACTCCTTTGATTAAAGGCAAATAGCCTATTTTTTATCCTAGAGATATTTGTTGTGTGAACTTTTCTAGGCGGAACCCTCGCTACCTTTGCAATCCATTGTTGTTTATATGCTGCGCATGAAATCTGGCTCTGCGCTTCGACATCTTTGAGTGACGAATGAAAATGCCCGATTCCACCTACAGTTTGTTTATTTTGCTGCATTGATTTAAACGAGTTTTAAGGCAATATGAAAATACCTTAGTGCCTAATGAGGTTCTGAATTGAAATAAAGTAGATAATTATTTATTCTCCCTCAATTTATACAAGCCAGTGACTTGGG
>Cp_lnc_310(+)
TTTGAAAAAAGAAAAGATATGCCTGACCCAAGAAGTAATGTATCAATTTTATTCGCCAAATAAATTATAGGGAAATATTTTCAAAGGTAATTATGATCATGAATTGAAAAAAAAGATAATTGTTTAGAAATCCATATCACGGCTCATCACACCACTTATTCTCTTCTCTTATTGCGGATTCCTCTTCTGGAGTGAAATCATTTTCTATATTAAATATTTGGCGTATTTCCTCAGCTTTTTTCCCTTTAATCATAGTTGCAACCTTAGCGCAAGATAGATCCAACAAAGGTTTAATATCCAGGTAATTCGCTGCCTAAGAAATAATAGCGATATTAATATATTAGCCACTAACTTACCAACATAAGCTCAAACAAAAACTCCTGCTGAATATTTACAAACTCTTCATCCCACTCACATACTATGTTAGATAAACTATTGCTTCTAAGTGGTTTTGGAATCTCTTTAGAGGGATTGTCAACGTGATATTCGCAATAGTCGAGCACTTTACGTAAAACATCTCCTCTTACATTTGGGAGTGGAACGGGGTCGTCAATGCCAACATCTGATATGTTAAATTATTAAAATTCGAAAATTTGTACCAAAAATTACAATTACATACCCTCGATTATATTCCTCACTAATGTTGACGCCGTTGCAACACGTACATCAACTGCAAATTCTTCTCCTTCTGAGCTTAATAATCTTACCTTTGGAAAAATCATAATAAATAATTATTATTAATTTAAATGGGATGAGCAATAAAAACGCGGTAAGTTACCTTTTTCGGGTATGTAGTTGAAAAGCCAACAAATATTGTGAAAAAAAGGAAATATAACTTATCTATCGCTATTATTAAGAGTAGTCATATTTAATATTAATATAATAGATGGAATTATATAGAATAGCTAGTCTAAACATCTGAGTCATACACGGTTTTCCCGACGATCATATAAGATCTATCTGATAATCTAATTACTTCATTACCAAATCCGCATAACGCACCTACTATAACTCCAATTGTATAGCAATAATGTTTTTGCTTCATTAACGAGATGTTTACATAGTGAATCTGCTCGTGTGTGTCTTCAACAAGCCCAAATAGAAACCCAAAAATAATTCCAATAAATAATGAAGAGCAAATGACAAATATTATTTGAGCCTTTGAATTAACCAACAATGGACTGTCATTACTGGAAATAAAGCCAGAAATATAATTAACGGCATCTACAAGAGAAAATGCAATAGCAAATGAAATAGAGAGGCCGAGAATGGTATAAATTGGTACTCTAATAATTGGTGTCATTCCAAGGAACCAATCATTTTCAAGAATAAAGCAGATAAAACCGGAAAATATGATCAGCGCAGCAAATGTTAATAGAGATGTTCGTTTATTTAAAGCGTTCTCTTCATCTGGAATAATTGTTACATATACCTTCCAAAATATCAGTCCTCCAATTATTACAAATAAGAGGCCAAAATATGTTGAGAAAAATGGCGATAAACTTATTTCAACCAGAGTTGCGTTGACAGTAGTTGAAACTACTAGGCCTAATAATATCCCCACAATTGTACTTATTATACCACGCTTAGAAAACGCCTCTTCATAGTTGAGGGATCCAAATGTTTCCATGATTGAAGATGCCATTATTCCAAAAATTATTTCGAATAACTTACATTAATGAACAGCTTAATTTTTAGTATATTGAGATGAGGGATGAGTAAGAAAAAAAACCTATTTGGCGGTATACTAGTTTTAGGCAAAAAGGTAAGAATTGATGCTTGAAAGATTCGAAAAATCCTTAAACATGTGTTTTTAGAAGTTTATATCACGATAATGTTGGCTAGATACTTGCTTAACATACAAATACATCTTATTTGAATTGCGTGCG
>Cp_lnc_311(+)
TCAAAGCTAACTAAGAATTAATCAAGCTTGTTTACTTGCCTCGGTTTTTGAGGTGGAGCAAAGTTAAAGATATTACTGCTTGAGTTATTTGAAAAGGAATTGCTTGTTGAATTTTGCTCACTTATTTGAGAAAAACCACGAAATTCAGAAGAAAATGTGGCAAATCCTCCCATTGAATTGTCCGATACTGGATGGGTTTTGAAAGGAGTTGAAAGGTTCAAATTAGTTGTGTGAAACCCAAACGATTGCTGTTCTTCAATGTTACAACAATTATTAGAATTAGCGCATAAATTATTATCACTTTTATTCGAACTAAATGGACCATTTACTAAGAATTGAGATGATCCAAAGCCAGAAACTTTAGGAGCAGTTAAATTTGCTATACAATTAGGAAATCCAAGCAAGCCGCCAAGATTGGCTGGAGATGTCGAATTACCTTCAGGCGTTTGTCTAATTCTTTCATCACTAATATCTTTAATATTACAACTTGGACAACCATTTCCAACATCAGAACTAGTGTTACTGTCAATAACAGATTCTCGCACTTCTGGAACAGTTGACTCACCGAATCTATTTAATTCACTTTTTATATGAACGTACGATAAATTATTCTCTAAGATTTTTTTAGGGTTAGAGCAGATATTATTAATAGGTTTCAATGGATTGCTATCAGAACTGAAAGAAAAGATATTTGATTCATTAGAAACTATATCCTGCGTATATTTTTTTTCTGATATTGGG
>Cp_lnc_312(+)
TATGAGATCTGGGCCTTTGTCCCACTTATCTTCCTGGAAGCAGTAGAATTGCGTAGTTTTTATTGTTTCTTCAGCCGTTTGTCCGCCGCAGATAATAGCCGAGTATTTCCCCATTGAAATTGGATGAATTTTTGAATCAAGAATTCCTTTACTTAGAGGTTTTATATAAGTTGAGGTATTCTCAATCGATGAAGATGAAATGTTAAAAAGTTCTCCCGAGCATAAAACATCATTTTTTTCGTCTATTCCACCCCAAATACATACCTTACCAAATGATGCAAAAGCTATGGATCCAGATCTCACTTCTAGTAACTCTTTTGATTGAATTAGTTCCCATTGGTTTCTTCTAGTGTCGAAAACTTCTATAGATTTCAATCTCTTGTTTCCACATGTTCCACCAATAATTGCAATACTAAATTGGTCAAGTTTAACGCATGATGCAGAAGATCTAGGAACATTTAACTGTGGTGAAACCGACCAAAATTTTGTTCTAGAATCATAGAACTCAGTTGATGAAATGATATTTTCCCCGTTAAATCCACCTATCGCAAATATTCTTCCATCTTCAAGGGTTATTGATGCCAAATTCCGTCTTCCAATAAGCATGGAAGGCCCTACTCTCCATGAATCTGTTAGAGGATCATATATTTCCAGACTATCTAACGCCTTACTTGAATTATTGTATCCTCCAAACAAGGCACAGTTCGACTTGTCAAGGTTAGTACTCGAACCATGAGCTCTGGGTGTTGGCATAGTTTTTACTTTGCTCCAACCAATATTTTTGTTTATTTCTTCCGAAAAGTCATCCTCCAGATAAATTGGAGTAATGAACAGCTCAGAAGTATCAAGAATCTTTTCACCATTACAACCCCCGAAAACATATATCAAAGAGTTATCGTAAAATTTAATCCCAAAGTAATTAAATTCTTTTAAAATATTAAGACTCATTTGGGTTGTTGTAGGAGATGGAAGACACTTTGCGCTATCTCTAAGATAGTTTATAATTATTTTAAAAATTTCCGGATCTCTATCAAAAAATATATTTCCATTTTTATCCGTTTCAATTTCAATATCAAGCGTTTTATCTGAAAATATTCTACTTAGTAAACTTCCCTTTGCCTTTCCTTCAGTTAATATGCTCCTCGAAACCTCAAACATAGTTCCACCAACATTAATTTCAACAGTGGATCTTGCAGAGAAATTTATTTCTGTTATTTTATCTTTAATTTTCTCTAATTCTAA
>Cp_lnc_313(+)
CCAAAGCGAAAAGTTATTCTTTGAAAATCCTACTTTTAAATCGCTTTGTATTTGACAATCTGGTGAGCATGGATTTAATGGCTTTGAATTGAAAAATAATATGGTTCTCGCAATGCAAGATGCTGAAATTGACGAGAAGAAGTTTTCGGAATTTAAGTCACTAGTATAAACATCTGACCAAGTAAAAATATCGGAGCACATAATGATATCAGCGCAGTTACCAATAAATGGAATGTAATTCTCCTGAAGCAATAAAATTAATGAGCTATCCTCTAATCCTGAATAAAGCAATAGCTCTTCTATGTCAAATGTTAGCTTTCCTTTTAAGAAATCTTGTTGAGTAATATGAATATTTAAAAAATGCTCATTTATGTCTTTAAAGCCTTCACAATAATACGCACAATGCAAATTATTCTCATTATTAATATATTCTACTAATCCAGCTCTATTATTCCAGGCATTCAAAAATTCTGAATCAATTTTTGTACGTTTTGTACATGCGTTTTGTAGGG
>Cp_lnc_314(+)
AACTAGATTATGATTAACAAACTATTTCTTCTGCCTTATTTTCGGGAGAGGAATTGTGTATTCGTCCAGTGAAAACGTTGATTTTACCCCAAATTTTTGCTCATTCAGTGCAAACATAGATTCAACATCCCAGCCGGAACCTGCTTTTGTGCCAAACGTCCTTTTATCTTTTGTGGCATCGGAAAAATATGGCTTTGGCTTCTTCTTATTTTGAGAGTAAATTTGAGATGTAGATGAAGGTTGCCCTCTTCTCTCATTAGCATTAAATTTAACTCTTACGAACAAAGGAAGGCTAGATAAGGGTGGCCCCCCAAGGTCCGCATTCTGTAGTCTTCTAATCACTGCTGGGTTTAGATTCTTTGGCAAATTTGGAATTATTCCGCCAGGATTACTTGGATTATAAAGCGGTATTCTCTTTAAAACTTCAATCCAGCCACGTAAATTACGCGTGAAATGTGAAACTCTAAAAAATTGATTCGAGTCCGGCTTCTCAATAATTGATTCCAAGTTTTCATGAACTTTTTCGCTACTCCCGATCAAATCTTCGTCTTCACTATTATGAATATCTTGCCTATCAATACAAGAAATATAATCATTCGAGATGCAATTTAGATTTCCATCAGCATGCGAAAAATTGTCAGAATTCTTGGGTTTTCTATGTCTAAGTGATTGATTAGCATGCCAGTTTGGGAGTGACGTAAAACTAAACCATCTTATTTCTGAAATTTCCTTTCTTTTTTTTGGTTCTAATGGAG
>Cp_lnc_335(-)
GCTTATAATAAAATAAAATAAGATTTAATCATATTATGTTTCTGTAATTTCTCTTAATTTATTCTTATCTTCGTTTAATAAGTATTTTGTCTTGATAGAATTAAAGTAAATTGCAATACAAGATAATGGAAAACTTACATGACCGTCATATCCGATACATGCCAATATTTGTCCTAGAGAATGCCAATATATTCGTTCCTATATATAATTACTGCCTTCAATGAAAAAAAAAGAACGCAAAACTTACTATTGAGCCTATACTTTCAAACTTGTTTAATTGTGAAATGGTTTTATTCCTGCCTAATTCGTTTATATTAGGAGAATCTGTTGATTTCCAAATTATCAAAGTATTGTCCTCATGTAAGCTTGCAAGCTTGTAAAAGTCTGAAAATAATGCAAGTTTTGACCAAGAAATGTCTTTAATTATTCCTGCATTGTTAACAGCTATCGTTTCAACACAATTCCAAAAAATAGATTTTTTTTTGAATATATAAATATGATTACTAATTGCAACTGTAATCCCAATACCACTACTCACGTGGTATGGTATCCAATCCAAACAACATGTATAATGTTTCTCCATATTTGCGATGCCCAAATCTACAAAATGGTCGGTTTTTCTAACCTTAAGTGTCTCTAACTCCCATTCTGCTTTCATTGCCATATCGTTGCATTTGAAAATCCCAACAATACCGTTAGAGTCACATGCAGCAAAAATTAATCCATGATCCTTATCTGCAAACTTAATATTGCTGATCTTGCCTTTAAAAGGAGAAAAAGCAGTCGTAAGCTTCCAGGAACTACCATTATTAATATCGAAAAATGTACCATTTTTAAAACCAAGACCATTTTCAAAAACAAAATTATTTCTTATAATATGATATGTATCTTGATATCCTTTTCTAGTCTCTGACCAAATTGAAATGTTCTTTTGTGTGGTACCAGCCACGAATAATTGACCAAAACACTCTGGTGCCCACGAAATTCTTGAAATAGTACCAACAATACTGCTATCATAAAGAGTGGACGTCTCCACCCAAATTAATCTAAACAAATAATCGTAATTGGAGCATGTTGGAAGAAGATCAAAAATATGGAAATTTTGCTTAATATCTGCTGTTACAAGCCTATCACCTACAGAAATATGTAATAATTAAAAACTGAGTAAACTTTATCTACTCACCAGAAGAATGATAAGAAACTTCTGTGATATATTCGTTCTTTTTTATTTCATTGATAATATCACTAAAAATCATTTCTTTTGTTATTTCCGCCAAAAAAAGAAATAAAAAAAA
>Cp_lnc_336(-)
AACGATTTCAAAATAAGTTTATACTAATGCATTGAACTAAAAATTAATCCGCATGGTTTTAAACAAATCTATACTTTTAAATAGGGTAGCCAAAGCAAACACAAGATGACCCATTCAGTAAAGGAAGCTTGCATTCTTGTTTTGCGAGTGTAATTGATTCAACCAATGAGAGTTTTGATCCAACCCAATTGTCAAAAATTGACATAGTAAAGCGGTCTATATCTTGGTCAGTAACGTCCCAAAGCGCTCCGAGAATTAAAGGGCTTCCACCAATTAGGTAGTGAATTGGCGTAAAAAATACATGGTTTGACCCATATGATCTTATTTTGGAAGAGCTACAACCAATTAACAACGAAGGAGGCATATAGAAGTGATAATTTTCTGACTCCAAATTCTCAGTGATTATTCCTCTTTCAAACAACTCTCCTTGGATAAACTTTTCTCCAGCCTGGTGACCGCAAAATAGATAGAGATTAGATCGATTAAAACTCATAGTATTCATAATTTCTGTTGCTTGAGGAATTGAATTCGATATTCCTGAACATTTTGAACCAAATTTTTGTTTAATGAATTCAATAACAGTCTTTTCAGTTTCTTCTAAATCTCCAGTTGGATTTATGCAATAATATATATTACAGAAGCTGGCAAGCAAACGAAGGTTGCTTTCTTTAGATTTCTGAAGCTGATTAAATAGATTATCGATATTATTTTTACACATTCTTCTGTTAATCCCTCTAGTGATTGGTTGAAATTTCAAATCGCAAATACTTTCTATTGG
>Cp_lnc_315(+)
ACAACTGAACAAACAGCCGTTCATTGGCAATTCTCCTAATAATAAAGACAAATATTTATCAAGTTTTGAAACTAATACTTGCATGTCTTGGGCTTTACCCGTCTGACAATTGATTTTTGTTTTCAAAAAATTATTTAAAATAATTTTTCTCTCAATTCCATGAATAATTGGGAAAATAAGATCAATTAACTTGGTTTTTCTTATAAAAAATTTAGATTCGAAATATTCTTTCTCATCTTCAAAATTTGAAACAAAATCTTTTAAACTATAGATTTCTCCTTGACTCATTCTTTTTGTGATGAAATATTCAAACTCTGTGAGCAAAGAAGGCAGCCCGGCCATTGTAATTTTAATTAAATTGCAAATATCTTGACTAAAATTTAATTTTTTGATTAGAATTAAATCCAAACATTTGTTTTTTTTTTCGAAGTTACAAAAATCAATCATACAATAAACATTCTTGTTAATAATAATATTAAGATCAACAGCTGTCTTAACCTTATGAAATAACTCTTGGAATTTACCTGAAGCAAAGAGAATATATTTATCATCTATTTGCGAAATATTGATATTAGTTGTCATATTTACTTTATTTTCGCATTGAAATTTCCTAGAAATGGGTAAAGGTATAATTGGATTACGATTAATTATCACTAGATTAAACAAATTTCTTTTCAGAGTTGTAGAAACGCAGCCACTTTCAGGCGATCGCTTGGTTTCATTTATTTGTTTAATAAAGTCATTTCTTGGAATACCTTTATTGCAATTTCTACTTTTCATTTTGGATAAGTTTATGATAATAGCAGCTGAGGGTATATCATTGATTCCCAATAAAATACTACCAAAATTTAAAGAATGATATACTTCTTGTAATAGCTTAAAACTATTCCTTCCGACAGGAGATGTCAGAGGAAATAACTTAATAGCAGTTGGACTCCAGTGAGAAGGCACAAAACCTATAATTTTCATAGAAATGTTATCAACTAACCTATCCCATCCTTTTTTTTGAAACTCATTTTCCATAATTGCGATAATATTCTCCTGTTCTACCACCTCTCCTTCCTCTGAGTCAGATAAATCTGTCGGGTCAATCTTTCTATCGATATACTCGTTGTAAGCATTTTTGTCCACATATTTCAATAAATAATTGTTTTTTTCTGCAAATAGTGTTAATATAGTATTTCCACCGAAGAATAGGTTTGAAAAATCTAACCTTAAAGTTAATAAGTTCAGCGAATTTGCAATTATTACATCAGAATAGCTCAGTAAACATCTTGAATCTACACAAGATATTTTAATTTGATGATTACTTTGATTCGTAATAATAGTTGGTCTTTTATCACTACTTATAGAAAGAAGTACTTTAGAATATTTAATTATTAAAATC
>Cp_lnc_316(+)
AAAAATCGATTTAACATTAGGACTAAAAAAATTTTAACCGGATTTTTTTTTCAAAAATAGCGGGTATACTATTAATCAGAAGGCCTATTTTGCAAAGCTTGCTGTTTAATTCTTCTATTATATTCTGCTCTATTATTTGAGTAAAGCTGATACGACTCAGCTTGAGCTGGGGATTTAATATTTGGGTTATCTAAAAGATCTTGGATACCTAGCAAAATCTGTTTCATGGTAATTGAGGGTTTCCAATCTTCATCTTCATTTAGAATAGAAAGGCAAACCGTACCTGAAGGATATATGTTAGGGTGAAACAGTGGTGGTTGAAAAATACACTTAGGAGGTTTTGCAGGGTAATCTTCAGGGAATGTTACATTTAGCGTATATTCACCATTTTCCCAGAGAGTCTAGCATTATAGAAGTAAGAATGATTTTAATTAACAAATTAATTAACTTACCCCACTTTTACCCGGAATCTTGCATATCCATTTCATCATATCTTGGCCTTCTCCATCCTCAGATGGAGCATATTTTGCAGAGAATCCAACTGGATGGTCCTTTCGCCATTCTGCTCTTTCTTGAGCAATTCTCTTCCTCGAAAAACTCATTCTAGTAATTATCTTCGAAATAAATACAATTCATTAATTTAATTCTTACATATGTTTGTTTTCCCGGAATTTATTGGGCGATACGTATAGTTATTTTTATATTGGACAAAAAAAAAAGAAAAATCGAACAGAAATTAATGATTCAAAAACTAGACTAATAATGCCGCTAATACACTAATAATAAGATATTAATTATAAGGCATATTCCATAATATGTTTTTTTCAAAAAAATATTGTATTCAGTAGATTTTTTTTGCGGTTTATTTATTTCTCCTGGACCAGTAAGTAACAATTTATTTCCTGTGCATTTATCAGGCAAAGATTCTGATGAAACTTGACGGATAATACCAGGGTACCAAAACATGTCACACGAATCTGCTGAAACATTCATAAAACCACCAATTCCCCATGACACTCCCCAACTATTTTGTATTACATAATATTTATCGCCATTGTCATTTATTCCATACCCGATCATAATTACTGCATGGTTCAGTTCAGAGTGAGTTGTGCATTTTGGTGCCTTATAAATTCCATCTGAATAGCTGCTAAAACCGGGTAAATTAGAATTAATACTTAATGAAATTGACCCAACTTTCGGAAGTATTGTTGTCACAAAATCCCAGCCATCATCACCATTTAATGCAAGGCCAGTAAAAACATTATATTTGCTAATAGTTAAACAACCATTGCAAGCACTCGCCTTGCAACTACTAATTGAGTCGATATAAGGGTATTCATTCCAAGAACAAATGTAATTTCTCGGGACGTTTTGTTCAAGCAAGTAACTCCAACCATTCGAATAAAATCCGCCATCGCATCCTAAATTCCCAAAACTCATGCTGCAATCAATTATTTGTTGAGGAGATAGCGGCGCAGGCAGTACCAACTTTTGTATACAATTTGAAATACTTATTGATGCACTAACAACAAATGCATAGCATCCACCGCATTTACCCTGATCAAAAGGTATATATACACAGGAACCTCCATTTACATCGCGCGAATCAAAATATATATTTTTATTTGTTATCTCGCCAGTTTCATTAACTCCGTTACCAGCGTTCGAATTTTCTGTATTCAACTCCTTTAAGATTTCATTTCCACTGCTGTGCGTGGGCTCAAGCTTTTGTACAGATCTACCTAACAGATTTTCAGATTGTATCTCTTTTCCTTCCGCAATAGATTCTTTCCAGCTATATCCGGTTACTTTATCCCCTAAATTCTTTGGAATAATTAATTTGGAAGGGGGGCGATCAAGCGATAATTGAGTCAATTCAAATCTTGCTTCTGGATTTGACTTGATTGCTGAAATAATCTCCTGAATTTTTATATTACAAATTTCTAAGGAAGATCTGTTCAGTCCTAAATTTGATTGAACTTCAGAAACAAATATGCAGATACAATCTATAATTGATTGACTATTATCTTGATTATTTGTCAAATTTAATAGATTCATGGGACTTGAATTAATATTTGGAGTATCCAACAATCTGTCCATCCACGTGGTATTTGTTCTATAAATAGAGTTAAAAAACACCTCAGGTTGAATAATTATATCAAGGTGATTGTCCATTTTTCCAGAATTAGTTGCAATATTGATTTTAATTGTAGTATTTACAACTCTCTCATTCTCAGCTTTCAAGATGCTAGTAGAATTGTTATTTAAACCCTCATTTTCAAGCTCACGAGTCTTATTAAATAAGTAAAAAATCAAAGAGATCTTTTGAAGATATTTGTTCAGCTTCTCGTATTTACTTATACATTGATGAACATCAATGGAAAAATTGAATACAAATGGATCGAAAAACTTAGAAGTCAAATTATCTTCTTCAACTAAACTATTATTTTTCTGGAAATCTTTTTCTATGAAATTTTCAGTGCGATGATCTACTAGTTTAGTGGAGCTTTGACTAGAATAGTTATTTGGAGAAAATATTTCAGTATTTGTTTCGTTTTTTTTTCCAATTAGTATGGAGTGGTCATCTTTTTCTTGCTTCAACGTACGACTCACACCGGATTCATTACCGTTCATGGAGTGGTTTCCATTATGTAATAAGTTACCATTTATTTTTGTGATAATTGAGAGAAAACTAATAAAATTGATAAATACAATGAACTTATTCCATTTTCTTCCACATGACTTATTTGGAATTTGCAGGTCTTTCTCTGTGAACCCAATTTGCATTCTAATAAATTTCTGTTCGGGAGGAGAGCAATACAAATTAAATATTTAAGTTATTTCGCCTTAATGGCAACTAAGAAACAATATTATTAATTTCATGAAACATTTTAGCCCCACGCAATTAGCGTGTGCATAGATGATGCCGCCAGAAAAAAAATGGTTAGGTCTGCAGAAAAATTCAGGAAAAAAAAACTATTCAAATAATTGAATGAACAAGGGTATAAATTAAAGGCTCAGTCTGACTATTCTTTCTTAGGTGTGAGAAAATTTCCATAAATTGGTTGTTAACAGGATTGCCTTTTACAGTGGAAAAATAGTCGACAATGTTATTGTCGGCAGTGCCATCTTCATCTATGAAGAAATCAGTGAGGACTATATTTGAAGAAATTGAGGAATTTGAAATGATTGCTTCTATTTTCAGAATTATAATTAAGTGAAAGTTTGGGGATTCTTTGGATAAGCTGAGCAGTTCTTCCTTAAGGCGATAAGCGTTGATTGAGCTCAAAAAATTTGGAGATAAAGTCTCTATTTCTTTGTATATTTGAGATATAAATTCTTCGGAACTTTTATATTCACAGTTGCTTATGGTTTTTGACTTGCCAATAGCTGTATTACGAAAATTAAGTCCTGAAAGAATATTATTACAGTTGGATTTTGAATGATTATTAACAAGAGCAAAATTTTCAAGACTTAAGTTTTGTTCTGTAGAAATATAGCCTGATAACCCTCCGTCAAAATTTAATAGTTTCTCGCAATT
>Cp_lnc_337(-)
ACAAGTTTTCATACTCGCTTCAAAGGCTGTCCTATTCTCGGAAACATTATTGACTAGGTCATTCATAGAAAGCACAGAACGTAAGCAACTCATCCCATATATTGTTAGAATCATATCCGCATACCTATTTGAAAATGCATAAATCGCTTCTGGCTCTCTCAAGTCTGGAAGCAAGTTAAAAATATCTTGAAGGACAGAAATAATGCTGTGATTTGGAGGTATCCTACCTTCAACTATATCATTCAAATAGTTTTTGGATTCTTTTAATTTAGAGACAAGTATTTTACAAGAGTTAATTGTATCTGAAATTTGCGTAATAAGAGTAGAGGTTGACGTATTTTTAAGGTCTCTCAATAGGTGTTCCACACCAACTTCCTCTGCTTCGAATGCGCCAATCGTACATGGAACATGCGCAAACTTTTTCTTTAAGACACTATTGGGTTCGTCCATTGAAAAATAAGCGCTAATTGGACTTGACAAATATTCAAAATCATCCGCAGTTACATCAGCAATTAAATATAATGGGTCAGGGCAATATTTTCTAAATAACTCATGTATATCGATATCAACAACCTTGGTTTTGGGGCCAGTGCTGTACCAACCAATGATTTTCTCTTTTGTATTGATCTTTTTAAACATTAAATACATTTGTTCATGATAATTGTGATCTAGATACCAAACCATTGGGTCCCTTGAATCCTCCTCAAAAGGTAAAGCGTAACTATTTGTAACGTGAATTCCATCTTCATCATGAAGTTCTCCTAGCAATGTGCCAACTACCCTTTTTGAAGTACCCTTTGCAATCCTATTATAATGATCTACAATTGATAAAAGCACAATTGGGTGAATAATAATGTTTTTTCGATTACTTAAACTGGAATTTACTTTGTACAATGCAGCACCTGAATGTTCTCCGCTTAGACACATTATTAAACACCCCGAGAATTGAAACAGAAATATTTTCAAAAAATTGTGTAAAAAATATAAAACTCTTAGTTCCGGAAGTTTTGGAAGATCCCCTCAGTCCCCCCACCCAGTAAATTAGTTTCCTCATATTGTGATATTCGTAAAATATTCCCGCAAATGACTTTTTATTAGAAACGTTGAGCATAGGATTATTCATATTCTATCACAGAAATTGGTGCTGGTGTAATTAACTCTTATGTAGCTTTTCTAGGATCTTGTAGTAAATGATAGAGGAAGGGTGATAGGCAAAAGACAGCTTGAATACGTCTTGCTCTCTGAAACCAAATAACTTGTTTTGAGTCAAAACTACTTTTTTTGAAAAATGACTAATCATTTTTTGGTGACTTATTAGAGTACAGATGTTTTTATATGGCTTATCACTTAATTTGCATAATTTATTAGAGTTGCTATCAATACCGGATATACTAATTTGAATATCCTTCAGAAAATTGTTTGAGTTGTGTGCTAGCCCAGAAACATCGATATTATACCTCTTGTTAAATTCGAATAGAGATAAACCATGCTTTAAGATTTTCAGACGGTGTTTGTGTGCTGTAAGGATAATATCACAATGACGTATAAAATTAGTTGATTTCCATATCAGCATGCCTTTGTAATTATCTGGAATGAAAAGAGTGATATATTTCATAATATCATGGCTTTTCTCACAATCCATTACTTTTGGCAACAAGATTTTTCTAGACAACTTGATCGAATTTACTAGAGAATCTGATTTGCTAATTCGTTCGCCTCTGTTAGTTTTGATTAACGAATTTTGTCCGGAAAAACTAATTGGAGAGATTCTGAGTTCAGAGAACCTAATAAACTTAAGTGATGACTCATTCGTATTGTCATTACCATTATCTAAAATATTTTCAAAATAATTGACTTTACTAAAAGGGTTTGAATTTGCTCCAGGTGGGAATTTTAAGTTGTTTTGAATTAGATTACTATATTCTAGATCATCAAGATTTCCCCAAAGATGTAATCTCAATTTCCATTCTTTTAATCTACCTGAAAAGCATGATTTACTTGTATTTGAGTATGGATCTGGGGTAGAAGGATGCCAAGTAAAACTTAACTCTCTCTTCCTTTCATTTTTTCTCACCGCAGTTGTGTACCTTTGATATCCAACGCTATTCTTTGCTATGTTGATCTGCTTCAGCCTTTGGCTGATCCTTCTTTCTTCTATTTTTGATAACAATTTGAAAATTCCTAAACTTCGTGTAATTATTATAAAAAGAGCCGCTTATCTTTAATGTTAAAACTTATATCTGCCTTCAGGCTTAAATTGAACTATTCCG
>Cp_lnc_338(-)
CAAATTTTTAGATAACTGAAAGTCACATGTAATCCCTTGCTCATCTAAATTAATATTACTATTTTCAATTTTCTTGAATGCGAACACACAATAAAGACCAAATACTTCGTTTTCAGGTTGGGTAATTAACCCAGAATTCTTGGGGTTATTTAACCAGTTAGAGAATCTAATATTTGGAAAGTTTTTTTGTGTAAATTCAGTGAAACTTGGAAAATCTGAATACTGGACAAGCTCTAGGCCAACTTTGCTTGCAAGGCCGCAAAATGACTCCCAAGGCACAACATATTCGTATTGATTGATATGCTCAATTAACCAGAAGTCGTACTTAATACCCCACTCAGTTCTGAAAAGTTTGATTCCTCTCTCCAAATCAATATTGTCTGAAAAATATTTATCCCAATCATC
>Cp_lnc_295(+)
GATCCTCCTCTAGCGCATCTTGAGCCAGAGCCATCATAAGTCACTTTTGATGCCATCTTTGCTCCACTTTCTCTGTTCCCCGACCGTTCTCTATTCCTTGATCGTTCTCTGTTCCTTGATCGTTCTCTATTCTTTGATCGTTCTCTGTGTGATGATTGTCCTCCATGTCCTCCATGTCCTCCATGTCCTCCAGTAAAGTGACTGCTACGATTATCATTGAGAGAAATTTTTAGTGAAGCAAGTTGTTCCTCTAGATTACTAGCTTTTCTACTTTCATAATCTCCATCTCGAC
>Cp_lnc_339(-)
CTTCTATAAAAGACAGTAAATTTTTACCTTGAAGCTCTGAAACAATAAATATATCATTATAATTCACTACAACATCAATAAAATGGGGCACAAACTTTGAAACTGAAGATTTACTCAGAATGTTAAGATAATTTGCTTCAATTATAGAGTTTCTTAAATACTGATCATCCGACAAGCTTCCCATAAGCCTTTTTAAACAAACTAACTTAAATGATAGCAAGTCAAGCCCAACATAAACTTGGCCAAAATTTCCTCTATGTAAAACTTTAATGAGTAAAAATCGATTTGAAA
>Cp_lnc_340(-)
TGAATCCAAATAATTGGTAAAGTTATTATTCGCGATTTTATACATCGCCAGAAAGAACTAATAAAAATTTTATCTAGATTAATTGTGATAATTATAACTGAACCAAGGATGGCTCAATGCTTGTGATGCAGAAAGTCTTTCATCGGGGTCAATGCAGAGAAGCTTATTTAATAAATCTACAAATAAAGGATCATTGTTCGAAAACAACTCATTTATTCTGTTCTTATGTATGGAATTTTCCTTTAATGTAGTAAAAAGTCTAATTTTGTTTAAGTTTTTATCGAATAAATGTCCGTCATGAGTAATAAAGTGATTTATTATTGAAGAATTATTTATCATCCGTATTGGTATTTTTTTACCTATCGTTGTAATGATGTTTGCTAGCAATTGTTGAGTTGAACTATTATGGTCAAAAAGTGGCTTTCTAAGCACTAATTCTGCCATTACACATCCAACACTCCAAATATCAATTTTCTCGTTGTAGGCTAGTCCTAAACAGATTTCGGGAGATCGATAATACCTGCTCTGGATATAAGAATTTCTAGTATTTGACGCTTGGTAAATGCTTAAACAGCTTCCCCAATCAATCAATTTAATATTTATCTCGTCTTTTTTGTCAAAGTTTGTATTGTTTAAATATCCAAAAATGTCTTGTGTATCAATACCTGCAATAACTATATTTTCTGGTT
>Cp_lnc_341(-)
AATGATTTGATTGTTTATCTTTCAACCATTTGAACAGTGATATTTATTTTTAAATAAATTTATAATTAAAATGTAATTAAAATGATCTACCGTTACTACTTATGAAGCCCTATTTTAGTCAAGTCAATATACTCTAAAAAAATAAGCATCCAAAAAATTCCAAAAAGACCAAAAAATGCAATAATAAATCCAGCGAGCGTTTCAAGAGGGAAGTGAAAATATAATGCAGTAAAAAAACTGCTATATGAAATTATTGCTAGTAGCGACAAGCAATACCCTCTTATACAAGAAACAACGAATTTGTTTTTGATATTATAGCCTATAGCACACCATTCAATAGATATAATTAATATATACATTGCATACAATACAATATGATCCGAAAAGTCAAAAGAGAATAATTTTTTCTCTGCAATATTAATGATAATGTGAAGAAATATAACTCTATGCATTGCGATCAAAAAGTAAATTAAAAGTCTCGGAAAATGTACCAACAACATTGGTTGAGGGGACAGTATTGAAAAAAACCAGGGTATCATAACCATAAAATACCCCAAAAATCCAGAATTCTTCCCCAAAATATAAGAATATAATCTCTTTCCAAACATGTAACAAGGAGATACATATCCACTAGATGCTAAAAATAATTTAAATAGCATTGAGCCATTATTTAGTTGATTAAGATGATCTTGGTTAACACCAATGTTACTACTTTCAATATCGACTGTGTTTATTGCAAATACTAAACCTCTTTTGAATTCGATTAACACTCTATTACCCAGCGCAATTTCAATGGTTCTCTTTGTAATATTTATTACTTCCTCAGACCAATTTGTACCACGCCTATGAGTGCCACCACAAAAAATAATATTACCATCTTTGTTATTTTTCATTGGCAATGATAGATCCAAATTATTTCTCAATACTCTAAAAAACGACATTTGA
>Cp_lnc_296(+)
GTAAATGTAATGTAAATTTCTGTATTCTTTTAGGAGTCTTCCCATGACTCTTCCGAACTGAAGCCCTACCTCTTAAAGTTATCCCTAAAATAAACTACAAGGAATCTAATTAATACAGAGACAAATTGATAAATGATTAGCAATCCGGAGTAAATAAGTGGCCTCTCTAAAACGAAGAATATAAAGATATTATTCAGATTGACAAATGCAAAGAAAACTCTAATATTAAAACAATATTAATATTCTAAAATAAATGTCTAATAGTAGTTCGAATTTCAGGTCTACTGCTCACTGTTTACTTTTGGAAAGTAGTTGGTCTGGATGCAGTAAATGTTGAGCGTAAAGCCTTTGGAGCCATTGGTAACTTTCTGATAGCTGGGAACTTGAGCTTAGAGTTGAAGAACTGAGTAGTCTTTGGTCTCTTTGCAAGCTTAGCATCAATTTGAGAAACACGGATAATCTGAATGCTGCTACGTTGAGCACGGTGTGATCCTGCAAGTTCCTCATACATTTGGCTAACAGCTCCAGTCTTGCTAATGTCTCTGTACTCCTTATACATATATACAACATTTGTACGGCTTCTGTATTGAAGCAAGATTGCAAAGTTCTTTACATATGTTGGTCTCTTCTCGAAAATACGAGTAACTGAGAGGATCTCACCATTGGCCTTCTTGACCTTATTCAATCTTGACATGAAGTAGAAGAATCTGCTCTTTGCTACAACTTCATTTGGAGCAAAAATGCAAACTCTGAAAACTTTTGGATGTGGATTAAGCTCTGTTGGCTTTCCACGTCCAATAACCATATATTGGTTAACTTTCATTTGTAATGATGGATCTGGCATTGACTTCATCTTTTTTTTTTTTCTATTCAAACAATATAAATCTAAATAATTGGTTTTAAAATGTTTCTTCAAACCAAAGAACTTCTCTTTATTTACCTGAGTATTCTGGTAGTTCTGGTCTTGTAATTTCTAGAACTTAATTTTTTTTTTGTATATTCAATATGTATCTTAT
>Cp_lnc_324(-)
CTTCCTTGAGCTTATCCTTGATCTCTTGAGCATCAGCATCTGGATTGCTGCTGAGGAAGTCCTCTGCATCCTTGAGTGCTTCCTTGATCTTCTCCTTATCTTCCTCCTCGAGTTTCTGAGCGAGTTTGTCCTTATCTTCAATGCTCATTCTCATTGAGTGGACATAACTATCGAGTGCGTTCTTGGCATCGACCTTTTCACGAACAAGCTTGTCTTCTTCGGCAAATTGCTCAGCCTCCTTAATCATACGCTCTATGTCTTCCTGTGAGAGTCTACCCTTATCATTTGTGATAGTAATCTTCTCAGATTTACCAGTACCCTTATCCTTTGCACTAACTTGTAAAATACCATCAGTATCAATTTCAAAAGT
>Cp_lnc_342(-)
CGTCCTGATCTGCAGTGTAAACCTTTGTCAAGGGGTTCATTTCCTTGAATTTATCTATACATACTATTCTCTGCTTACCAATATCTTCTTCTTCTAGTAGGAAATTACATGCTAGGTCACAGTTACGAACATTGATATTATCCCATATTGATGCTTTAATCCCTAGAAAAAAAAATGAAGGAAATGATAATGGATTTAATTAAGATTTGTTTAAAAAAAAAAAAGCTTACCTGCCAAAACAATATTTTTGATGAATTCGAAGTGTATTGGGCTCAAGCCTAAAATCAATAGTTCACTATTCATCAGTCTG
>Cp_lnc_343(-)
ATTTTTTGTCATACATGTCACACTTTGACTGTAGCAGTGACTGCCTCACACAGCTCCATATCAAAAATACAGCAAAAGTACTCTCCAACACCATGAATACAAAACTTTGTAACTTCCTGGCAAAGCAATCCTCCTCCTATTGAAGCAATTGGAGATATTGTCTTTCCCCATGTTTCGTTGAATATTTTTTCAAGTTCGAGAGCCTTCTCAATATCAATACTGGGAGTAGTTTTTATTTCCTTTAATATTTCATCAATTTCAGAACTTTGAGACTCATTCTTCACTGCTTTTTGATACCTTTCTCTAAGCATACAAATAATAATTAGTATATATGGGT
>Cp_lnc_317(+)
GTAATTTCAATGTCACCGATATCAGGTAATGGTGTCGTTGTTGTTGTCATTTCGTCTCTCTTGGTAGTAGTAGTTGTCGTTGGCACTGTTGTTGTTGTTGTTGTTGTTGCTTTTGTTGTTGTTGTTGTAACTATTGGCTTTAATGTTGTTGTTGTTGTGGCTATTGGTGGCTTACCTGGAACCTTTGTTGTTGTTGTTGTTGTTGGTTTTTGAGTTGTTGTTGTAATGATTGGATTAAGAGTTGTTGTGGTTGTTGTTGCCTTAGTAGTGGTAGTAGTAGTTGGTTTGCTTGGACTTCCAGTTGTAGTAGTTGTTGGTTGTCCTGGGGCTCCAGTTGTAGTAGTTGTTGGTTTTGCGGTAGTCGTTGTTACGAAATCAGCTGAAGTTTGATATCCAGAGTGAATTGCACCATACTTCGCAGTACAAGTGTCGCAATAAACTTCATTGAATAACTCAGAAGGTTGTATTGGAGCACTTATTAGAG
>Cp_lnc_318(+)
GTTGAAAAAGTACTGCAATTGCTTCGAATTTTGATTTTCGCCTAAACATTTAGTTAAGTAAATTTCATCACCTCCCCCCCCTGGCTGAAAACAGTAGGACCCAAAAATAAAGCGTTTCTTCCAGTACTCTATATGGGTAAATATATTATTCTGGTCGCATTCTACTAGAACTATTTTCTTATTTTCGGGTTCGGGATCTTTGATGTCGTGGACTACGCTTAGACAGGTATTTGAATATATATGTCGAACGATACTTCCTAAGGATGAGTGTTAACAATTGTGGGAAAATACTAATTCTAGATAAACTTACTTTCATTGTCAATGTAGAATATTTGTGCATTTTCATTTGGTTTACATTCTGATAACTTTAACTCGAAATTCTTTTCTCCACTTTTTTTCTCGTTCCCAATTAAAGTGAAGCATTTACCATTACCACTAAAAACTATTTGACTTCTTGGATATTCTATTAGTCCAAATTCGCTCAACTCATTATAAAATTTTGAAGTAAATATTAACTTTTGGTCACATTCATACTCTTTAATGAGTTCCTTACGTTTATTTATCAATACCTCAAATAATCCTGATGATAGTTTCATATAGTTAGCCAGCTTCTCACTATTATTCATAATCATCTGCTTGGTTGGCTCATCTATCCAAGATTCCAATAGAACTTGTCTTATTTCTAACGAAGGTTGTGGAATTTTTACCTTAGTTACACCAAATGACAGTTCTGCTATCTGAGCTACTCGCCCACCACAATTCCATGATCTTAGAGAAATATCAAAGTTAATACTCGTTTTGAATATCAGGTTAATTGTTGGATCTGAAAGTTTTGATATATTTAACCACCATGATTTTGTTATTGCAAAGATTTTTGAATAGAACATTGGAACTTTATTATCTAATGTATGGATATTTGTTAATTCAAATTCTTTTGTGAACATCATTTTTGGTGAATATACAGGATCATTATTCGAAAATGTCCATTTGTCTTTATTCAATTTTTTAAATCTTGGAACTATTATTGATTTATAATTATCACTTAAACTCCTCATTATTGGTGAC
>Cp_lnc_325(-)
TGAAAATGGTGTATTTAACGCATTTAAATACAACAACACATACATTTTTAGAAAAAAAAAATGGAAATCTTAGATTCTTCTCATCCTTTTTGATGATGATATTAGTAACAGAATTATTATATCTTCAGGCGTGGAGTAAATCTAATATTCATTAAGCAATAATAGCTGGAGAAGAATATGCCGTTGGACGTTTTAATGCACTAGCGAAGTAAGCAAAATCATCTGGTGAAATATTTCGGATTTCCTCAGATGTACATAATTTGAATACGTTTGCTTTAATGCATGAACATTTATCTTGGTCTAATATTGAAGTTGCAAGCCAGGATTGGAAAGATAATCTTTTACAATCTTCATCGCAAAGCTCATTATTTGCAACAGGAATATTCTGTGGTAAAAACCATCCCTTTCTTAATGCAGAATTGTACAAATTCTCCATTCTCATAGAACTTTCTTCATTTAATGAAAATGTGACAGGATATGCTGCTTGAGAAATAAAATCTACAACAAATCCTAATCCTCTATCATTAACTCTATCCAAATCTTGTGGGCAATTCTTTTGATGTGGTCCACCACGTATAATATTTTTGGCTTGTTCTACAAGTAAAAACATCATACAAGAGTACTCTGGTGGTAATCCTTCATGTGGATCCAATAATTTATCAACAGATTCTTCATTTCCAGATAAAATAACCATCATTGCGTTGGATGAACGTATTGTATCTAAAATAGTATTTTGGGTTGCATCTACCAATCCATCTTGATCATTATCTAAGACACTTGCTAATAATTCTGTTAAATATGATAATTTATCGTCAGGTACTCTATAATCACCAAGTATATGAATTCCAAAAGCAGAAGTAAACTTTGTTAATCCTGCTCTTGTGAATCCTGATTCTGGGATTGTAGATGGTTTTATGTAAACTTTGTCATCTCTTGGTTGAGATGCAAAAACTTCTGAAGGGAATACTGCGTTTTCACAATTAGGTTCATTTTGTAGTGATTTCATTGATAATAATTCTTCTGAAGTTGATTGATTGTTTGATTTCAATGTATGTGTAGCCTTAGTAGTTGATGTTGTAATCATTGAATCTGGATGACCATGCTCTCCTGGATTTCTTACATTCAATGTGGGTGCTCCTCTAACCACTAAAATGATTATTGAAATCATATATAATACGTTTTGACAGAACTTCATTTTGACCACAAAATTCCGGCAATTGTTAATTTTAATCTTCCCTGTATTAAACTAGTAACAAAACAAACTTCTCTTGCTTTGATTGCTATTTCCTGTTGAAATAGATTTGAAACTTTTGAAATTTATTATATTA
>Cp_lnc_364(+)
CATTATTGAACAAATTAAAATATAAAAAATGACATTTTATCCAGTAATTATTTAACTTTGCAAAAAATGACCCCTCACTAATTGCTGAATGATAAAGTAACTCTGTCAGTCATATTTAATAAACTAATAAAATTCGGAACTTCGATTGACCATTTCAACTGGGTTTAGTGCTCTAAATGTCTTGAGTTCATTTGATTCTACCTTACTACACGTTAATGTATTCATTATACAACCAGAGAAACCACTTCTTTTTTGAACTTTTTTTATAGGAAGAAATGGATTTGGATGGGCCTTCGTGACACCATTGTTTATAATACTATTACTTTCAATTGATTTGCTCATAGCAGTTTGCTGTTTATTTTGGAAAACTTCACAATTACTAGAGTCCTTTTCCAATAATCTAGGCGCATTATGCAACGATTCAGCATGTTGAAAATCTGTATTAGTTTCAATATTTGTGACACCTCCTTGGTCAAATTCCAAATATTCTGGTATATCTCTTGTTAGATCTACAACATCTCTTGCTTGATCTTGAATATCCCTTTCTATTTCTGAAAAGATTCTTCCTGCTTCATCAATTGTACTATTTATTATTTTGGAGTTATTTTTCGAAGAATTAGTCTCTCCTTTAACTTCATAATTATCTACATTATGACTAGCATGTGATTTTGGATGCTGCAAATAGTTTTCATTATTGAATGTTCTTTTCCCGTCCATATTTGGGGTGAATTCATTGCTTTTAAAATGATTTTTCACCCCATTTTCTTCCAGAGAGGACCTCCTCCTACTCTGTGACCTTGAGCGGTCAATATAGCTGTGATTATGACCCTTTGGTGAATTAGAAGAATCGGCAGCATACCCATGGTTTAGTTCTTGAAATTCCCTAGGAGTCTGAATCTTTGGAATATCCCCAATGCTTATTGAAGAATCTGGATTTGTATTGGTTGTAAAGTTAATATGTGCTTTTGCATTTCTTCCCCCAGAAATTTCATACTCAATTGCAGGTCCTGTTGGAGTAGATATTACATTAATATCAACGCCAGGCTTGATATGCAACTCAGTTACAACATTTTGAGTATCTGGATCAGCAAAAATAGTTGCTTTAGAGTTATTACTTTCACAATCTGGAAGCATATGAAAAACTATGGTCTGTTTACCAGATGGGGTAACTACAGGAAATTTCTCTGGAGAATTCCCAGACCGGTCATTACCATGTTTATTTAATCCTAGCCTAGAGCTTGCTAAAGACCTGGATGTCAAATTACCCATTCTTGGAGTATTCAATACTGAAGTTCTGTGTTGATTAACAGGAGAAACCAATCCTTCAGAAGTCTCAACAGGTTCCAATATTCCTATTTTTGGAGGAGGGCCTCTTCCTGTACTTTTTGTAGGAGAAAGGAGATCAGGAGAAGTAGCCCTTCTGGAACCACCTGCTGAGATTGGAAGATTATTTGTGTCATTACAATGTTCAAACTCTGATGGAACTCCTAATACAGTATTTCTATGACCTGATGAAACTGGGGTCATATTTAGTGAGGATTCCCTTAACGCTTCATTTGGATTTATTTCACCATTTCTAGCATTTCTATAGTTTGATTCGAATACTTCTCCAGGAATTTGATCAGCTTGATTTGCAGATCTTCTATCTTTAAAATTATTAATATGTTGC
>Cp_lnc_392(-)
YCTGGAGTTGGASYGAATCCTCCTACAGTCGCACCTGGAACTGGAGTAAACCCTCAAATTTCCCCTAGAATTGGAGTAAACTCTCAAGTTGCTTCTGGAATCGGAGTGAACCCTCAAATTACTACTGGAATTGGAACTAACCCTCAAATTGCTCCTGGAATTGGAGTAAACCCTCAAGTAGTTTCTGGAATTGGAGTGAACCCTCAAATTACTCCTGGAGTTGGAATTAACCCTCAAATTACTACTGGAATCGGAGTGAACCCTCAAATTACTCCTGGAGCTGGAATTAGCCCTCAAGTTGTTTCTGGAACTGGAGTAAACCCTCAAATTGCTTCTGGARTCGGAGTGAACCCTCAAATTACTACTGGAATCGGAGTGAACCCTCAAGTCGTTTCTGGAGTTGGASTGAACCCTCAAATTTCCCCTAGAATTGGAGTGAATTCTCCTACAGTCGCACCTGGAATTGGAGTAAACCCTTCTACAGTCGCTTCTGAAACTGGAATCAATCTTCTTCCCAAACCCACTCCTGGAGTCAAAGCGAGCCCCCAAACTACAGTCATTCCCAGAACTGGAGCGAATCCTCCCATTGTCACTTCAAGCGTTGGAATAAACCCTCCCACATCTATTCCTGGAGTCAGAGTGAGTCACCACCCTACGGCCACTCCCGGCACTGGAATCAATCCCCAGTCCTTTGCCTTAGGTGTCAGAGTCACTCCACCAACAGCCTCAGGTGTCAGAGCCACTCCGCCCACAGCCCCTGGAATTGGAGTTCATCCTCCTACTATACCTACTTCTGAACTCGGAACAAATCCTCAAAACTATGCATCAGGTGTTAGAGTTAGTCCTTCCACAATCCCCAAAATTGGAGTCAACCCTCATCCTACAACCACTTCCGGTACTGGGACCAATCCCCAGTCTTTTGCTTCTGGTATCAGAATTAGTCCTTCCAAAACTCCCAGAACTGGAGTTAATCCTCCTCCAATTGTTTCAGGAATCAGAATCAATCCTCATCCTACTACACCCACTCCTGATATGATGAGTATGAACCCTACTCCCATTATTTCAGGAGTCAGAGTTAATCCTCATCATACAACTTCTGGAAYCGGAATCAATCCTACTCCTACTAATCCTAATACTGGAATTAGAGATCCCTTTCTACCACAAACATTTAAAAAATAAATCAGAATTTACATTAACATTTTTCTCTCTCTCTCTAAGAGAAGAAAAGTCAAAAGATCAAATCTAATTAAAATATATAATTAGAAAACTAATAGTAA
>Cp_lnc_375(-)
CACATGTAATATAGAGTTTTTGGATGATTATTGTTTAATTAAAAAGGAACAAAATGTTAAAAGTTAGAATTATAGCTTAATCAAGAATTAGAACAAGTAAATTTGATTAGCAACATTTATTTAAATTAAATTGGGAATCAAAATTAGAGCTGAGAATAAAACAAAATGAACAAATCGAGTGAGAATTAAATACAAGCAAGGAAAAAGCGTAGATAAGGTCAGAATGCACGTCAATCATAAGCAATAGCGCAATAAGATGAAAAAAAAGGAAGAATGTACTGAAAAGAAGAAAGCTACGTGTTAAATAAGGGTTACTATCACTATAGATGCAACATCATTATTATATGATACCTCTACAAAATTTACTCTTCCTGAGCAGCCAACTGAGCAACAAGTTCGATCTTCTTCTGGACTCTTTCCTTTCTCTGTTGGTTAGTTAGCTTAACATGTCTAACGTATTGGGACTTCTCGGTCTTAATAGTGTTTCCAACACGAGTCTTGGTTACCTTTCTTGCTGGCTTCTTCTGACGAGATGGGTCAGCATGAATTGCCTTGACGGCGTTCTTGTACATATCAGCGAGTTTGTCAGCAGTGATACCAGCCTTAATGTACTGAGAGAAGTGAGCCTTGTATTTCTCTGGATCATCTTCCTGCATCTCAGACATGTAGTTGGAAATGTGCTTTCCAAGAATACGATCCTTGAGTACTTCAGCATCGAACGAGTCTTCAGCACCATTCTCACCTTTGGTGAATCCTGGGAATCTGTTTGGGGAATGTGGTATATAGATTCCACCATCAGTAGCACCCTTCATGGCAGCAAAGACACGGTTTCCACTTGTTGTTCTAGTGAGACCAACATCTAAAATGCACTTGAATGGTCTTCTATCTTCAGCCTCTTCCTCTACATGGTAGTCATCTCCAGTAATCTCACCAACTCCAGTGAAGATTTTATCCATATTGAGTTGTTTCAATACACGTCTGGCACATAAAAGACCAGTGCAATATGCTGCTGAAAAGTTTGCTAAACCAACTGGGACGCCATATCTTGGTAATTCTGTAGAGTCTGCTGAGCAAATCACTCTGTCTCCCTCAATTGTGGCATAGATAATTTGGCATATTACTTTTGTATTGGTCAATCTTACAACAAAACGGTACTTTGGTGAGTTGTACTTTGTCTTGTCCTGAGAAATCATAGCACGACGAGCTTGATAATCAGTCTTACCTTCACGTCGTCTACGTGGTTTAACCTGGTAACGGCTGAAGTATGCCTTATTCTTCAAAACCTTAACAAAAGCCATATTTTTAATATAAGATACTAATAAAAATGCCTAATGCTTTTTGCCTTAAAAACCAAAATAAAGATCTTTTTGTTTTTTCAGCTTTTGCTTTTTTTAATTATTTGTGGAAAACTTATTATTAATAGTTACTTATAATTGTCAAATTTAATCTTTAATTACTATTTATTGATTATTATTGTTTAAGTAATTAATCAGTTTGCCGCCAAAAAA
>Cp_lnc_393(-)
CATAAAATTTCACTTTGAAATAAAAAGAATAAAGCGTAAACATATAAGTTAATTAAGTTAAAAACAAAAATCATATATATGACGAAAAAAGTATATATACTAATATAGAAAACTAGTGGACAAGACCATTGGCAGTTTTATTACCAGCCATCTTTTGATTCTTCTTCTTGTTTTGTTTATTGGCTCTATAAGATTGAATTGAAGTATCCATGGTTCCACCTGTAGTCTTCATCCTCTTATATTCAGCTTGGTCGTCTTCTAACATCTTCATGAAGGAATTATACTTGGCATTTTGTTTATTGGATTTTTCCGTTCTATTTTCATGCCATGCACTTGCAATCACTTGTGAATCTTTTCTAAGTTGTCTACTGGCTTGTCTTCTAGCAGTATTGACTTCTTTTTTCAATCTAGACAAATAATGTTTCTTTTCATGTTCATATTGGGATTCTTTGGGACCATGTTTGGCTCTAAGCATAGCTTTTGCAGCAAATGGAACAGATGGATCATCAATTTTGGGAATCAAAGATCTAATTGTTGGAGTTTGTCTTGGACAAAGACTAATTGGTTTTTGAGGTCTATTGGCAATTTCTGTAGAGATCGATTCAATTTCAGAAACCAAATTTAACAATACTTTACAATTATCCATCTTCATTAATGATTCATTAATTTGTTTGATATTTTCACGGATAAGATGAATAATAATAGCATGGAACCCTTGTAAATCTTTAAAAGCAGAAATTACTCTAATTAAAGATTTAAGAATTCCTATTGATAATGAAATTCTTTTTTCTTCAATGGAAATATTATTATCAGGATCAGACAATAACAGCCATTTAAGGCAACTTAATGATAAAGTAAAGTAACCAATACTAAATCTTTCAAGCAATTCATTACCATTATTATTTGATTTACTATTTGCATAACCAATACTAGATATCTCCAATAGACAGATTACTCCAATCATGCAACTAATATTTGGGTTACTACCCCCAACAAGCCTTATTTGGTTGTATTTAAACTCTTCACTATCTTGATCTGGTGTGTTAGTGTTTAGTAAAGATTTCCCAACTTGACTCCATCTGTGAGCCCATTGTTCCAAGCATATAATAACTGGAGTTAATATTGGATGTTGAGCATCAGTAACTGGGAATAATATAAACATCATTCTACATATCACAATATGTTCTAAAGTCAGTTCATATATATCTTCAGAAAGTTGGTATAAAGATGGACATTCTTCTAATATTTCAGTATAATAGTTTTCATTTTCTACATTTAAAAGATTATCATTTAAAAACTTTTCAACTTTTTTATATTTGTGATAAACACTTGGAAATGTTGTATGACAAATTTCAAATGTAAAGTAAGTGAAAATGATAAGGCATTCTTTTGGATCAGTTTCTGCCATAAATAATAAATGACTACTCATAAGCTTAAGATAATTAATAATAAATTGAAAAATATTCTTCTTTTCAGAATCTGATTCTGCTGTTCTTAGACAATTTAATGGATATTTAATAAGAAAACCAATAAGAAGTTTTAAGTCATTCAACATTGCAGTATCTCCCTTATTAAAGCATGATCTAAATCTGCAAATAAATTTCCATTGAGATTTTGGAGAAAATCCATTCATAAATTCCATAAGTCCCTTCAAACTATATTCCTTCAAGATTTTCTTCAAATTAACACTAAATGGTAAATTTGGTTCAGATTCATCGTTCACCAACCAATCAATTTCATCAATTTCATTTAATTCGAAATCAATGAATCCTTTAGATGCGGGTTTCACTCTCTCCTCATCATCCTCACCGTCCTCTTCTTCCCCCTCCCCATCTTCTTCTTCCTCTTCAAAGCAGTCCTTTTCTACTTTCCGTCCCTCATCTTCCTCTTCTTCCTCCTCTTCTTCCTCCTCTTCTTCCTCCTCTTCCTCCTCCTCTTCTTCTTCCTCTTCTTCTTCCTCTTCTTCATCTTCTTCTTCATCTTCAAAGCCGTCCTCTTCTTCACCATCTTCATCATCAAAGTCGTCCTTAAAGTACTCATTTTCCGATTCAGTACTCAAGTCAATGTCAATATTGGAATCATCAAGATTCATTCTTTCTTTTCTCTCCTTTTCAAGCCTCTCAAGTTTTTCAGCATTAAGTTTTGCAATTTCTTCATCAGTTTTAATTCTATCAGAAACACCAGTTCTTGTATCAAACTTTAGAAGATTTCTGAGTTGTTCATATTCATCCAATTCTTCAATATTCTTGTCAGATGACTGAATATTATTATCATTACCATTATTATCAGTAACAGAAGAATTAGAATTAATATTATTCAGTAAAGAATTGACTCTGTCTTTTCTTGACTGTTTATAACTAAGCATTGATTGAACTTGAGAAAATGCACTATCTAAATTAACCAACTCCTCCTCTAGACTTTCTCTATGTCTCT
>Cp_lnc_365(+)
AGAAATTGTCTTTAAAATAATATTCTCTCCACTTAAGAATTTTCCTTTTCTTTTATTTGCTCTTAATTAAATTAAATGATATGGTTTAAAAGTTGTTATTGTAAAATTTGAAATGATTTTAATAAAAGAAAAAGCATTTCACTTTTAAATCTTTTTTAGATATTGAAATCCAAATAGCTTAAACACATACCTGGTGAGTCTTTGTCTTTGCGTCAGATACCTGATTCTTCCTTGAATTACTATTTGATTTAGAAGTGAAAGTGGTAGTGAGTCCAACAATAAATCCGATAAATTTAACCTTGATTGCTAAGATATATGTTGCTATACTTAATATTGTTGTAATAGTGAAAGTAAGGAAGATTGATTGTAAATATGGTATCTGGAGCGGAATGATTATATAAGACATAGTTACTTCAAGCCAAAGCATATGTACAATATATATTATAATTGATGATGCTGTAAAATGGAAATATAAGTTTGGAATAAATACATGATTAAGTAGTGAATGGCATATTGAATCCAATACAAATACGATAATCCATGATCCTGTAACATAGAATAATGAGCTACTTGGTATTCTATACATTGGGAATGCCCACATATATCCAATGCCATCATTACCCAAAGAAAAGCTGATTGAATATAAAACCAAAGAAATGAAAACGAGAGTTGGTTTAAACATTCCTGGCATATTATTAATAATACTGTGGATCTTATTACTGGAATAATAATTATAATCATTTGAAAGGCTTATTTTGTCAACAGATTGTTGGTGATTTTTAGTATTACCAAAATTGAATTCTTTGCAAGCATTAATATTAAATTGATCTTGACTGGAGCTTGGTATTGGTATAGTTAAATCAGAAGACTCTTCAGAATTTAGAGGGTCAGAACTTCCAATTAAAGCTTGGTTTTCGGGAATGACTTGATGATTTATAGAACAATAATGACTTAGTAGTTGGTCAATAAAACCAACAGCAAAGAATGAAATATAGAAAATAATAGCTAACATCATTCTTCTGTCATCAATAACTCTAAGAAATCCTTTTTCAGGAAAAACGGGTTTGTGGTTATCAGAGGATATAGTTGAAGTGTTGGAATTATATTCAACGTTACTATAAAATGCTAGAAATAAGCTTCCAAGTATAAATGATGCAGCTGTTAAATATATTAAAGCAAGATTTAGACTTGATTTCCCATCCCTATTTGATTTCATTACTAGAGATGAAACTAACATAATCATTAGCGGAAATGAAAGCCCAAAAAGTGCTAATGGATGAAAATTATAACTATATATTACGATAGGACCAAAAACTGCTGCAATACATCCGCATGAAATTATATATGAAATATTCTCACTCTTTTTCTGACCTTTCATAACCTTCATAAAGGGAAACATCACCACAGAAATAACAATCAATAATGCTAAAAACCAAAGCCATTCAAACCCATGACATTTAAAATCTTTGACATACATGAAATAGTAAAGATGAAAATTGGCAGGAGCTCCATCTAATGTATAAGTACATGGCCTTCTACCATTTGCCACGTAATGTGTTATTGGTAATAGAATAAAATACCCAGAAATTAGAGGTAAAGCCAAACGTAAAATCTTCTTTCTTAATAATACACCCAAGCTTGGAGTACTTGAAAGAAAACTAGCTCTTCCTGAAACGTAAAAAAAAATGGGCATTCCAAATTCTGAGAAAAATACAATCATTTGTCTGACAATTTCCTTTTCACTTCTTGTTATTCCAATATTTAGTAGGTTCAAGTAATAAATTACATGAACGAAAACTACCAGCCAAACAGCCAGTGTTTTCAGCCAATCCAAGTAGTGAAGGCGAGCCTGGCTCGATTTCTTCATCTCATTGGTAGCCTTTTCTTGGGAAATTACCTGATTCTCCATCAAAAAGTCAAATTTGACGAACAAACCTTTTCCTCTTAAAAAATTATACTACCTAAAATCTTTAGGCGCCAACCCTACTTTTTTTTTTTTTCCTCTTACGTGGCACCGGTATTTTAGAAAACAATTAATAATTTACATGCATGTAAGCTTAGAGTTCATTTGCAAATTTTCAAAAAAAAAATAAATATATACATTAAACTAC
>Cp_lnc_394(-)
TTCTCTTCTGTATGTACATGTGCATGTTTTTTTCTTCTAAAATAGTTTTGTTTGTGTTAATTGTGTGAATAAGTCTTGAATAAATTACTTGAAAGGAGTGCGAGCAGTTACCACCAAAATATGGGGACAAGAAGAATACCAAGATTATGAAATTAAAGTAGAACATATTAGATTAGAAATTGTAACTTGAAAATTAGAGAAATTAGTGGGAAAAAAAATGAGAGTTAATGCTATAAGAAAAAAAAAAGCATTAATAACGACTTTTGAAAAAAAGGGGACTCAAATAGAAATAATTTTATTTTATTCTCTAAACTATAAACCTGTAACAGCTGATCAGCAAATATTTGCATATAGTTGATGTAACCATTTAGTAGTAACGCCGTCATCATGAAAGATCATTTTAAAACTGGGAGAAAGAATGACAGAAGGGATGGTTTGTTTCAAAGCATCTCTAACTTTGGAGTTCTCTGATAATCTTAGATAACAGCGAATAATATGCTTCAATAGTCTCGGGGAAGGAGCCTCATTATGCTGAGTAATAACATTACCAAGAACTTGGCACACAGTAAAGAATCTTTCAGGAGTAGCGCAAATATAAGTAAGGCCAAGATCATCCAACAGAATTTTTTGTATGATGAACGTCGCGACAGTCTTGCTAAGTTCGCTTCCAGTTTCCATCACTCTCAAACATAGAGGAATGATCTCAGTTTGTAAAAGAAAGCTCACAACTTCAGGATCGTCAACCTTTACAAGGGCGCCAATAACACCAAGTGATGTGAGACGGAGATACTCAAATGGACGTGATTTAGTCACAGTATTTAGAAAAGGATAAAGATATAGTGGAATATGAGCTGCAAGAAAGTGAGCTCTTGTTTCCGAATGGCTTGCAACACACTGTAATAAGGCTAAACAATTACATGTCCGGTTGCTTGCTTGATTTGATAAATTAGGAGGAGATAAAAGTGGATATATAGAAATGATTTCTTGTAAAAGAGCAGTAATACAACCAAAGCTATGCCACATTAGCGGAGCCAAATCTGGGAATGTTTCGCGATATTTTGAAAGTTTTGATAATGCCATTTCTCTTTTTGAAGAGCAAGTCATATCAACTAAATATTGATAAACTTTCTCTCTTTCTTTTTGGATAATATTTTCATTCCCTTTCAAGTCACCACTATTATCTGATGGTGATGGTAAAATTCCTACATCTCCTGAAACAGAAATTTGATTTGGGATCCCTCCACCTATTCCAAGTTCTCCTTGAGAAATTCTCTGTTGTACCTTTCCACTAATAGAAGCTGAAAGAGAATTGGATGGTACTGAATTAGATGATGATGCCGAATTAGAGGATGGCACAGAAGCTGCCATTGAATTTGAAGAATGTAATGGCATAGAAGGAGCAGAAGATGAAGATGAGGAGGAAGAAGATGATGGTGGCGCTGTAGATGCAGAGGAAGGAGCCATTATTCCGCCTCCTGAGTTGTTTAATCCTCCTTGTGGTATCATTTCTTATTTATTGATTCCCAAAAATTAAAATTCTACTTTGATTAACTTTATTTTAATATAAGATAAAAAAGAAAAAAACAAAAAAGAGAACTGCACAATGTATTTGGATTCTATATAAACTCGTTCAATGGCTTTTCATTTCTTCGATTTTAAAAATCCATTAACTTAAAA
>Cp_lnc_395(-)
TTTAATATTGACCAAGGTGCTTYTARAGATATTTATCATSCAAAAAGAATGCATAATGTATGGGSTACTAAATTWACTGCTGATGGTARATTTATTGTGAGTGGCTCATCTGATTTTTGTGTTCGTTTATGGAAAAAATGAAGCCAGTCAACCACTTGGACCCAGATCTTATAGAGAAAGACAAACATTAGCTTATAGAAATCAGCTTATTGATAGATACCAGCATTTACCTGAAATTAAAAAGATTTCCAGACATCATCACGTGCCAAAGATGATTAAATCAATTCAAGAAAGAAAACTTGTGCAGATTAATGCCAAGAAAAAAAGAGAACAGAATCTTAGAGATCATACCAAAGATTCATCAAAACCACTTCCAGAAAGACAAAAACCCATTGTTTCTGTATTGGAGTAATTTGTTTCATTATCAATTATTCACAACTACTCATACATATATTCATTATATCTATTTAATTATCCTTTAATTCACATGTAAATTTTATTTCATGTT
>Cp_lnc_376(-)
AAACTATTTAAAAAAAAAATATAATAATTAAAGCTATGAATATACAATAACGAGATTGTTATCTAAAAAGAAAAAATGAACAAAAAGGCTCAAATATTTTCGCTCAAGTTATTGCCATTAATTTGTTTTGAAGAATCCAATTCAGATTGAATCTTCTTTTGGATACTTTCTTCAGCTTTAATCGCCGCTGCTCGCTTTGGCCTAATAACATTACTAGCATTGCTATGAACTTCATAACTCCCCATTTGAGAGTTAGAAAATACTGCTGAAGATGAATCATTGTTAGATGGCGGGTTTTCATCTGTTTCGCTCTTTTCTTGAGATTTATATCTTTTCAAGCTTGGTGAATAAGATGCTTCTCCTCCAGTATCAACAACATAATGATTAGAATTGCTTGAATTGTTCAGATTATCAGCATTATAGCTAATAACATTTGAATTACCAAAAGCGATTAGATCATTATTGGGATAGCCGTCAAAAACGCCAGAATCTCTGTGATCAGTTATATCATTATCTTCATTCTCAAGATCTTCATTATCTTCGGTTAATAACTCATCATCCCACTCTTGTGGATTTGGCATTAAGTTTGGAGAAGTCCACTGTAAAGTTCTCACATGAGCTGCGACAGACTTTGCCAGAGGTGAAAGGCTTAAAGCTTTTGTATTATATCCTCCTTCTAAAACTGATACAATTCTACCATTACAACAAAGATTTGCAATACTTATCAGCTGTTGGGTAAGCCATGCATAATCTCCCTCAGTGCATGAAGTGAATCCTTTTCCCACAATATCTATAACATGGCCATCGAATCCTGCTGAAATGAAAATAATATTAGGCCTAAATTGAAGAAGCTTTGGTAACAAAAATCTCTTAATTTTGTTCCTGAAGATTTTTGAAGTGGTCTTTTCTGAGAGTCCAATATTAATAATATTAGGCTTAGAAATACATTGATCTGGCCCTGTACCTGGATAAAATGTGCCATCATACGCATGAACACTTGAAAAAAATATATTTTCCGCATCAAGTTCATCCCTCCAAATCTTATAATAAGATATATCCTGCTCCAAATCCAAGTTGATACCAGGAACTGGATTAAACAATGTTTTGATCTTCCTATTTCCTGGAGATGCATTTCGGACAATTTGTTCAGTACCATTACCATGATGCACATCAAAATCTATAATAGCAATCTTTGAAATACCTAAATTGGAGTATGTATACCTACAATAAGCCGCACCTATTGCAACGTTATTTAATAGGCAAAATCCTTGTGATCCTGATGGAATTCCTTCATCAGTACCAACTGTTTGCGCAGCTCCCCATGTTCCAAGATGATGTCCAGGAGGCCTTATAGCACAAAAGGCATTTCGATTCTCGCCTCTGCAGACACAATCAACGGCATTAATAACTGAGCCACTAGCATGTAAAGCTGCTTTCCAAGAACCTGGAGTTAACTGGGTATCATCATCTATAGATCCGGTAAGAAATGGTCTTTGATCCCAAATTAATCGGCTTTCTTCAACCTTATGTTGTAATAAACGAACATATGCCCAATCATGAACTCTAAGAATATCTGATAATATTGCAGGCTTACACGACTCAGTCCATTGAAGTAATGAAAACTCATTACTCTTTAAAATTCCAACATTTGGTTTGACTAATACTTCCATACGTGTTGGATTCTCTGGAATCTTATTCACTAATTTTGAACGTCTAATTGGCATATCCATTGGTTCTGGAAGAGAAATATGGTCTATGCAACAACCATGTGTGAATATTCTAGTTGAAGCTAGTCCCATTGAAGGGCCATCTGCAATTAGACTTTCATTTATTCCTACCCTTCTTTGCTCGGATTCATCATTAGTGGCAATTTCAACAGCTATAGAAAATACTCTTTCAAATTCAGATCCTAATCCCAGTTTTTGTGCATGAAAAGAAAGCAAATCATATTCACTCTCAGAAATAGGATGTTGCTGATATTCTGAATCTGTCAGTAATGTATGAAGGCATCTCCACGCTGATTTATCTATACAACATTTTATTAAGTTCGCTGTGCAAGTTGTTTCTTTCAATGGGTCAGCACCTCCACTTGAAAGCATTACAGAAAGCGTATCAGGATCTCTGCTTGATATGGCATGATGAATTGGTTCATCATTATTCAAATCTGAAATATTTGCTAATGCACCATATTCTAGTAATAAAGATACAATTTTTGAATCACCAAAGCTACATGCTAAATGTAATGCAGTAATTCCAAGCTGATCTGTAGCGTTAATATCCAGCCATGATACATTTTGAGAAGTACCATGAGTTAATGTAAAAGGCAAAAGAAGATATAAACAATTCATACAATCCTCATATCTCTCTGGAAAAATTGCCTTACAAAGTACTAGATGAGAAATTGGTATACCAGCATATGGAATAGACAAATCAATTGGAATAATATTATTATTTTGGTACGCAGTATTTGATAAAGAATCACCAGCAATATAAGTATTTTCAGTACTATTATTTGGTCTTAAATCTTCTGACTGGCAGCTTAAGAGGATCTCCAGCATCTCCGGATAAGCATTCAAAAGTGCAATGTGCAGAGCAGTACACCCTGATGAGTCCCTATCGTTGATAATACATCTCATTGGGCTGAAAATGTACTCCTTCAGAGTTTTTGAGTCACGAGAATGAATCAGCTTCTGGAAGAATCCAGGTTTGGGATTGAAACTATCCAATAATGGATACTTAATCAATTGATCTAAATTTGACCTAGAGCCAAAATCTTCACTTTGATTTGTTGATTTTTGGTCAGAAATAACCTCCATATTTAACTCATTAGTACTATTTTGATCTTTACTATCATTAATTGTATCAGCATTAACTGTGAAAATATCAATATTTTGTGAGTTATTCTGTGAGTGGTCCAGATTTAAATCATTATCTATTGGTAAGCTTTGAAGAGAAACTTCATCTTGTTTAATATTTAATTGGTGATCATTTAGACTTTTGTCCGG
>Cp_lnc_396(-)
GGCTTCGTTAACATGTACATACAATANGAAACATGTATATGTAGAAAGTGATGCTGAATATGAAGATAATATTAATCTAACATAATCCAATGAGAAATCTGAACTTAATGACGTATCAGTAGCAAGAGGAATAAAATAAGTTAGAGCAGTATGTGCAATACACCATCCTAGTATACCAACATTTATTCTTACATGTACTTCGTGATTTTTTGCATTTTTGCTTTGTAAAATTAACCTAATGAAAAATAAATAAATAACTTTAGTAATAATACTCAAATATTCCATAGTGCTTTGAGATGGAATAGGGATTGAAGCTAAAAGTAATGATTTCAAAAAACAACCCGATACAGAGTAAGATATTGAAGTAAATAACAATGGATTTGTTCCTGTTGTTTCAAAAACACTTGAGATATTATACATTAAATAATATGGTCCCATTAATAGTATCATTAATGTTATTCCTGAAAATACTGGAAACCCCATTTTTTTTTAATTTAATTTAAATTCAA
>Cp_lnc_366(+)
ACTCTCGCAGAAACTATCTTCCTTGTAATATTTCACACGTTTACCTTCTTTTTCGTGATCTCTCTCATCTTTGTAGTCCACACCTTCTACTTCTTCCTCATTATCTTCTTCTTCCTCATTATCTTCTTCTTCCTCATTGTCTTCTTCTTCCTCATTATCATTGGCCTCTTCATTGCTTTCATAATCTTCCTGATCATTTTCAT
>Cp_lnc_397(-)
TACTACTTGAAGCTGTTGTTTTATCTATTCCAATTAATCCACCAGGTTTAAAATAATGATCTAATCCAAGAAGACGTTTACATGATGATAAAAATTGCTTTGCATATGGAAAAAAATGAAAACCTATCAAATCTGCCATTAATATACTTCTTAATAATTCTTCTCTAACTGGAAGACATCTAAAAATTTCAAATGATGGAAATGGAATATGAAGAAATAATCCAATATTTACTCCTTTTACTCTTCTTGTTAAATATTGACATAATAAAAGTAAATGATAATCATTAATCCAAACCATATCCATATGTTCAGGAGAAACTATTGGAGTAATTACTGATGACCATAACATATTCATTTGATGATATCTTCTCCATTCTTCATGATCAAAAGGAGCATTACTTAATTCTTCAGGATTTAATACATTATGAAATAGTGGCCATAAAAATAATTGACAAAATTCATTAAAAGATTTGAATTCATTTTCTGGAGGAAATACTGGAATACAATCAATACTTTCAAGTAATTCTCTAATTTCTTCTTTTTCATCTTCTTTTTCTATATGGATACCAGGCCAACCAATAAATTTCACACTTTTTGATAATTCATTTCTATGGCCATGTAAAGTTCTCATTAATGAATGTTGG
>Cp_lnc_349(+)
TTACAACTATCGGAAATGAAAGCATTAAATAATTAAAAAATAGAGTAAGAGTTATTGGAATAATAACATTAGTAGATTTAAACCAGAGATAAAAGTAGTTAGTTTAGTGGTTGCATTAGTACTAGTGGTGCAGTAATAGCAGAAATTATTTTATTCATATTAAGAAAAAATTAATAAGAAAGGAAGTAATAGGTAGTTTTATGTCCAACCCGAAATGCAGAATCTAAAACTAAGCTTAAAGTAAAAGAAAATACATTGTCTTTTCAAACATTTGAAGCACAAATAAAAAGCAGTACCAATTAACTGTAGAGTAAATGCACGACAAATTCAGGGTAAAATTAGAAATTAATTTTTCATCTTAAGTTATTCACTGGAAC
>Cp_lnc_367(+)
CCATCCAACATGCATTGAGGTTACTGGGCTTTGAATATACTCTTCTTCTCCATCTAAAACAGTTGCAATGCTTTCAGTCTTAATGTCAAATTTGCAAACTTTGTTATCCCTATTTAATTGATTTGCTGTGTGATGTATGACCTTTTCCTTACAATTTTTCTTCAATATTGGACCTACTTTTTTGCTAATAGATTTGATGGGTGACTTCTTGGATTTGCTAGGGCTGATGCTTTTGTTAGAGGCACTTCTGACAGCTCGTATCGGCGTCTTTTTTTGCTCTTTTTCAGAGTCCATAGCTTTCTTGGTATTACTTAATGTTCTGGTCTTAATTTTAGGGCTTTTTGGCAACCCAGTTCTTGGATGAAGAGGATATAGTATTGCCTCGTCAAATGCCCAGTCTTTCCTAGGAGAAGGAGATCTCTTGAATGTTGCTCTTGTAGAAACTCCTCTAAGGCATCTTGTTGGATGAAGGTGATGAGTTGGTGAACCAGAATGGTGATTATACTTTTTCAAAGCAGGAGATTGTGAAGCTATTGGCTTAGCAGAACAACTGTTCATCTTTACATTTTTTTTCGATTTGGGATTTGATAAAAATGGGTTAGATGATCTAGCTCTCACTTTTGTAACAGGAGATCCAATTCTTGGATGTGGAGGATAGAGTATTGCTTCATCAAATGGCCAATCTTTCCTGGGAGAAGGAGATCTCTTGAATGTTGCTCTTGTAGAAACTCCTCTAAGGCATCTTGTTGGGTGAGGGCTTCCACTATGATGCTTAATTTCAGAATTAACCCGTGTTTTTGACCTTCCTCTTGAAACTTGCAGCTTCTTTTTATTTGTGCCTGTAGATTTGACCTTTGTTGGGTTCTTAGGAGAAAGTTTCACGCTTTTTCTTGCAACTACAGCCATTGTAAAAGGTAACTAATAGATTGGTAAGAGGATAATAAACTTGAATACTTTTCTTCACAAAAAGAACTAAAATCTAGAAGCTATAAGTTAAATAATG
>Cp_lnc_398(-)
TGATTTTCATTACTTCTTACAAATTTTCAAGATATGTTTAAGTACAAGTTTCATATTTATTGTCGCAATATCTAAATCCAAAATCATTTCACTCAAACAAATATTAAAAAAATAAATAAATATGTCGCGGTTAATCAAATACGTCATCATTCTCTAGCAGCTCATTTTGTTCTGAGGAATCAATATTTACACAACCAAAACTTTCTATTTCTTTCAAAATGCCATCCAGAACAGTCAATTGCTCCGCTACTCTTTCTTCCAAGCCTTTAGAGGTCTGGAAAATAGAGGGATCTCTTGGAGGAAGAGGAGGTGGACTCTGATCCGGTTTTTCAAACCCTCTTTTATAAGGATCTCTACCTGGAATTAACGACACGGTTCTTTTTGGTACCTCTGGTGGTTCATGATCCTCTTGAAATTCATTTAAGGAGGTCAAACTATTCCCAGAATTACTTTTGGATTTACTACTAGAGACGCCCAACGAATTCCTCAATTTGTGATTGGAAGGCATTTTAATCTTATCTTCGTTTGAACTTCTCAATTGAATAAACATAAGTTTATCTGAATTACTTGAAGGAGCAGTATATTCGAACACATTGATAGAATTAAAGGAAAAAGTCAATAACACGGAAAATACGAGGAAATAAATACCGGATTTCAAACACATCAATATACCCATAGTTAACAAAAATGACAAATTATATATTCCTGTAAAACTCAATCATAAAATATAAATAACTTAAACAACTTCAGAAATGAATCATCTCAATATTCTCAGCGAAGCTTTCCTCAACCATGAAATGATAAGTTAACTATTTTCAATTTTCTATTACAAATTTAATGGCGGCTTATTCAGGCGAAGGCAATTCCAAACCATCCAGTAAACAGAATGCAACCGTATTAAAGGTTTCCTTTCCCATAAAATAATTTAAATTATCAAACATATATTTGCTCATTTTTATTTCAAACCCATTTTTGTGGGCTTGTTAATTTCTCCCAGCAAAAGAAAAAGCTTTTATAGCACTTTCTATAACTCATGGTATCACAGCACATACTGGAATAGGCGCAAAAACAATACGGAAAAGATTACAAGTCTTTTCTAAGCACTTTATTCGAAACAATACTTTAACACACTTTAAAATTGAATCAGGTCTGTAGCCACGAACAATTCGATTATCTTTGGTCAATAATACCGATGCAATGCCACACTGTAAACCAAGATGAATCCTGAGGCAATCTGTGTTAATTAATATTTTGTCAGAATATTAATTTAACAGTGAATCTAACTTTTCTAAACTAATGATAATAAAACTCTATTTAACATTCCACTTGTAAAACCATGTAATAATTCACCTTCGAAAACATCTGATCCAATTTAACATTGATATTACTTTCTTAATCTAAAACCAACTGGTAAGTGAGGCTTTTGAGGGGGGCGGCTACCATCGCCGCAATCATCTTGATGATGATGATGGTGATGGTGATGGTGTTGGTGTTGGTGTTGGTGTTGGTGTTGGTGATGATGATGATGATGATGATGACTAGCCCTATTGTGATTCTCATTATTTAGAGGCAATCTCCAATTGGCAGGTAAAGGTGGTTTTTTAGGCGCGCCATCCTCAGAATCTTCTACATTGCCATCTGAAACATTATCATAAAGTGAAGGGACACGTAGGGGAGGGGGTGAAACAGTACTGCCTGGCCTCCCACCAAGATGACCGTCCGTACTAGAAGGCTCTTTAGATCCATTTCCAGTGCATTTTCCAAGGTTGCTACCTGGAATAGTTTCATCACACGGTAGGGATAAGGGAAAAGAAGGGGTTTGTGATTGAGAACCCCCAGATGGTCCCTTTTTTACACGGACTTTAGGTGGAAGCGGAGGCGGAAGTGGAGATGGAGGTGGAGATGGAGGTGGAAATGGAGATGGAGGTGCAGTGGTGGATTGAGTTTTGGAAATGATAGGGGAGCTGATTCTCAAGCCATCAACGGTTGGCCCAAGGGTCGGATGCAGCCGCCCTTCTCCATAATCACCAGACCCAAGACAAAATAGTTTCCTAAATCCACAGCCACCAGCGCTTCTCAGTCCAATAATAGAAAACCCATAAAGTAGGCTTAAGCGATCGCCGTTTTCCGACAGTTGGAGAAACACATTTAATATAATGAAAAAAACAAGTAAAGATTGCTTTGTACACATCAAATTATTATATCTTTCAACACATATAGATTATCTGGCCTGTTGCTTAAATTACTGAAATAACCATCAATAAATTGAAATTACTTCCTTTTTTAATATTTAAATTAAACAAGACACTCCCGCCTGTAATGCTAAAATAATCCATTAAAATATATATGGCGTATACTTATTTAAGCATAATTTCTAATCTAAAAATATCATTTCTCGCGTATAGTGGACAATAGTGAAACTAGATTTAGATGAATTTTGGAAAAAAAAAATAAACCAA
>Cp_lnc_368(+)
TTTAATAAAAATAAATAAAGCGTCGAATGATTGATAAGGTAACATCGCAATACTCAAACTCTTTCAGATATTCAGGAAAAACACGCAAAAAGACGGATACATTAAATGAATGGCCAGTTTAATTCCTCTTTCATATATAACTTGAATTACATGAACTTGGATTAACTTTAGTCCATCTTAATATCTCTTGTTTAAGAAATACTTAATTTTCTGTCAATTATACAAAAAAAAGAATAGGTTCTTAATTGATCACTTGATTGATTCTCAACATTACATCATTATTAAAATTGAAATCTACCAAGCATATCTTGATATTAAATAAATAAATAAATCCATGTAATCAAGGATCAAAAATGGAAACAATACTATATCATCCCCAATCAATACACATAGGAGTATTTGAATAAGAAACTTGTATATTCTGGAATCGAGCTTGGAATTAATAAATTGATCATTTCCATAAATGAAGAGTTATCTTCTTTCAAATATTAAACAGGCTTTCAAAAAATTCAGTTATTATTGCACATACCTAGTTAGTTTCTG
>Cp_lnc_369(+)
TTCAAATCAGCATTATAACCTCCAATATGAGGGAAGGATTGAGGTGGATCACCACCAGTTCCTCGCCTTAAACTAGATTGGGGTGATGTACTACCACCTGACCTTACTTTTGGTCTCGCTCCTGAATTAGGGGGGTCAGACAAATCAGGTGCACTTGGAGTCCCGCCACGAGGTTTTCCATCCTTTCCACCATCTTTATTCTTTCCAAAGAAGTAACCACAATTTTCAC
>Cp_lnc_377(-)
CCACTATTGAAATCAAAAATATTCATATTACCATTTCCATTATTCCCATTATGAGGAAAACCCATATCCATCATGTTCGAATTTAAAAAGAAATTCTCCTCTAATAGTCTATAGACGAACTGTCGAACTGTACAAGCAACCAAAGAACTCTTTGATTTCTGGTGATAATTACTTCCATGATTTTTTGTTAAATTCTTCTCAAAATCCCTTCTTAAGAAATAATCATTCATTTTTATACCATTTGTTAATGGGAAGTGTAACATCGGATAATGAGTTGAAATATTTGCTGAATGAATCAACATTCTTATTGGAAGTCTGCAGAACGAAGCTTCTAAAAGATTTCTGAAACGTTTCTTGTTAAGTAATTGTCTAATTAAAATCAAAATATCGGAAAGTATTGAAAAGGATTCAGAATCACAATATGATTCTAAAATTGCCAATAAAATGGTTGTTGTCAACTCTACACCCCAAACTGAGCTTGTAAATAATCTCTCAATTTGTTGTTTATTAATCCTACTTGTAAATTCTGTTCCTAGTAAATATTTTATTGTAATTACTACCCACCTTTGATTTGAAAGTAGTTTTTGTGGTATAAACCTTTCATTAATCTCATTTTGTTTCAACTCATCTTTAA
>Cp_lnc_350(+)
TGGATTTGAAATTTAAAAAAAAAAACGCTTTATTTTTTAATGAGATTTGAAAGAGTGTATTTTCCAGTAGTAAATGAATGTTTAATCACATTTGATTGTTGTTTAATTGAAGAAATGATAAGATTAATTTCGTGAATGGCTTTTTGTACTTTTGGATGGTTTGGCCCGTTAATTTCAATATATAACTTCTTCTTCTCACTAATATGAACAGAATTGGTTGAAGGGTTGGATGAATCTGGAGGAATATAAATACCTTTAACTTGGCAGATAACACCACAGTTTTCATTAATAGTTTTTATAATATCTTTATGGACTATTTTTTGTCTTATAAGAGTAGGATAATCATTAATTTCAAAGATTCCAATGACTCTACCATTGACAACTTGATGAAGATTATTAGGAATTGTGATTGAGTTCGGATTACTATAATCAGTAATACTAATTATATTTGTATTTTGAATATTACATACATTGTTTAGTTTTGCAGCATTAATTGTGGCAAGTTGCAAAGCTTTTTCAGCTTCTGGCATATGAGCAATTTCAGAATGAGATAGCGTATTGGCATCTGAAGTTGTGTTATTATTAATATTATTATTATTATTATTAGTAGTAGTAGTAGAGTCATCATCATAATTTGAGTTAATAAAGATTTGTTCTTCAGTAATATTGGTTGTATCAGGAATAAGCCCAAGAGCTTTTTTAGTATCATCTTTAAGAAGTTGAAGGGAGCTTTTTTCATCTTTGGAGAATTTGAATCCCTTACCTCCGAAACCAAAGTTTCGGATTCTCTTATTTGATGAATTATTGGAAATTGATGATGCACTCTTATTCTTTTGTATTAATTCATTATAAAGCTGAATAATCTCTGGCTGAATAATAATGGTGCTATCATCATCAACAAATTTATTAGAATTGGCATTGCTATTATTATCATCATCATTTCCATGAACATTCCGAGAGATATGCCTATTTGAAGCATTATTATTGGAATATTTCATTGCAAGTTCAATTAAATCAAAAGATTGGGGTATTTCATTGGGTAATAAAAGAGTAAATGAGGTACCGAAATTCCCAGCTCTCCCAGTTCTTCCAATTCTGTGAATGTAATCCTCAATATGGTGTGGAGCTCCAAAGTTAATAACAAGCAAAATATTGTCAACATGAAGACCTCTTGAAAATATTGATGTTGCTATTAGAATATTCTGGCCTGATGGAGGAGGTGGATTGGAGTTCATATTAGTTTTTGAGAAAGTAGTTAAATTTGAATGTCTATCATAGTGGTCTTGACCGCTATGTAAAGTTAAACAATTATAGCCAAAAGGGATAAGTTTAGCAAAGAGTTCATCCACATCAGTTTGTCTATTACAAAAAATTACAATAAGACCAAATTCTGCCCATTCACCAAGAAGTTGGAGTAGTCTTAGAAATTGATCATTTTCATTATTAAGCAATTCAATATACTGTTTAACATTTTGGTTCATTTGGCCTTTTTTTCCAACAATTACTTGTATTGGATTATGGAGTATTTTATTTGTAAACTGTTCAATAATATTTGGGAAAGTTGCAGAAAATATGGCAATTTGTCTATCTGGCCTTATAATACTTATAATACTAAGAAGCTGGGGAGCAAAACCCATATCAAATAATCGATCCCCTTCATCAATAACTAGAAATGAAATAAATTGGAAAATAACAATTTTCTTATGTAATAGAGTCATAATATCAATAATTCTTCCGGGAGTTCCAATGATTATATCTGATCCTGATCTAATTTTATTGAGTTGATGACTAATACTGAGCCCACCACATATAATATTGGTGGTGAGATCTACAAGATTTGCAAGCTGAGTGGTTTGTTTGTAAACTTGGAGGGCAAGCTCTCTAGTTGGAATAATAATCATTGCCCTAGCAAGGTTGGTATTTTTGTTAATTTGTATATCCATCTCTGCATTGAATGGGTAGTTGTTATTTGACTGCACCAATACATGTCTTATAAGAGGAAGAATATAAGCTAAGGTTTTACCACTACCCGTCTCTGCATTACCAATCATATCATATCCAGACATTAATATTGGTATCGATTGCATTTGAATTGGAAATGGTTTAATAATGTTTTTTTTCTTAAGATAATGATGAATTGGAAGTGGTAGTCCACATTGTGAAAAGTTTAATATCGGCTTTATTGAAGAATATGGTTGATTTAAGTCATTTGAAGTTTTATTGATATTCTTAATTTTTTTAATGTGGATACCATTATTAGTAATTCGAATATGATCAACTTCATGCTGTTTAAGTTTTTTAATTTCATTAACTTCTTTGTAATAATTTTTAATAATTGGTGGGTAATTGATTACTTCGTGGTTAATTTCTGGTATTCTCTTCTTTTTATCCAAAGAGAGAAGTTCTTCAATTTTACTTAAACTTGGATTCATA
>Cp_lnc_378(-)
CAAATTAATAAGCACAGGTATTGGCGGTAAACTTGGGAATTTTAATTAATGAGCAGAAAAAAAAAAGGAACAAAAGTAGTTGAAAGAAACATTTTTTACGAGAAAATAAGCATTAACTAATTATATTTGGATGATTAATTTATCAAGTATTATGTAATGCGTGAAAATAACTCAAATACAAAGTTTTGATGCCAATTTTATTCTACCGACATACTTTTCCATAAATATCGCGTATTTTATTTCATGTATACATTAGTGTACTGTATTCTGCTCAAATTTAAATAATAGAACAGAATGGGAAATTAAGATAACGGAATTATCGTTCTGATTTCAGATTCACTCTGTTTCAAGACTGATGAAAAACCTGCATTAAATAATTAAATTTTCCCGCTCCAAAATTTTCTATGAGCTAATAAAAGCCCTCAAAGTAATGTGCTCTAATTTCCACGTAATTATCCTTAAGTTTGATTCCACTACGCCAAAATAAGGAACATCAGAAAAAGAGATATTAAAAACCACATACTTTGATGATTTATACTAAATTTCAAGATGAAGGAAATGTGTTCATATTAAACACAAATTCTAGTATTTAATAATCTTAGCACTAATATTACTATATGCTGCTTTTGCAACAGTGAAATAAAGTAGGCTTACCAGTGAAACCGAAAAATTTCCATTCAAAGCCAACAGTTGATTTGTGGTATTTAAGATAATGATAGGAGTGGTATACTATAAGACTTTAATTTTTGTTCCTACCCCCTTGTTTTTTCTTTAAATAATTATAACTTAAGAAATCTGTAAAT
>Cp_lnc_351(+)
TAAAAAGAGATGAAAAAAGAAATAATGGGAATTGAATAGAGAATTATAAGATAAATAATAAATATTACAGTATGAGTAAGTTCTGAAGAAAATGTTTAAATGGTTATTAGAGGATTCCAATAACCCTAAGACCAATTTCACCAGTTTTGCAATTAGGACAAATTTCTCCAGTAAATTGTGAAAGGTGATTACTAGAGCAAACTGGGCATTTGACAAAATCTTGAGATTTTGGATTAATTTTTGTAAGAGATGACGAACAAATAATGATGTGGTCAATATCTCTGTGTGGGTCGAAGTTAATATTATGTTCGTCTGTGGCTTTTTGGTCACATGCTGCGAGAATTTTCTGTGTCTTTTCGACGTCTTCAATATTTGGAATACCCAAGAGCCTTTTAGCAAAGCTTGCTGTTGTTATATAGTTCTTATGTTTCCATGCAATACCCATTGCTCTTCTAAGGACTAAAGAGGTGTGTAATGGCTGAAGTTTGCAACATGAAAAGTATGAAATCAGTTCTAAATTCCGGATTACAATTTCTGCCTGATTTTGGTCTTGACAGTTATTTAAAAGATCAATTCTAGCAAGTTCAAGCCTCATTCCAATGCAATACTGACATATTAATTCTGAAAGTTGTTTGAGTTGGTCAATGTTTTGCGAATAGAGAGAGTAATGTTCCACAACCAAGGGAGCAATGATTATTGCTTGTTGAAAAACTTCCAATGCTGATTGGAACTTTCCTGAAGTTACCAGCTTCTGTCCAGTTTTCACTAACTCTATCAAATTGGATTCGTTGAATAAGATTATTGGGGAAATATGTCCATTTGGAGAATTCTCATTAAAGAGTTTGTACCCTTCTGAAATTAAGGGTAGATTAATGCTAGGTCCTTCAGAGAAGCTTGGCAAGCTATAAGTAGAACTGAGAGCAATCATCTTGAAGATTTGTTTGAAAGGCTGACAATCTTTAACTCCCATCTTCCTTAAAAGAATTGTGAGCGCATCTTCGTATTTTCCTGCCACTATCAAATTAATGATAGAGTATCTGGGAGACGTTGCTGGAGCATTTTCTGGAGCATATAATATTCTGTCTTGGAATGAAGGACCTGGGTTCATCTTTGATAACCCATTTGACTCAGGAGCCTCATTTGTATACAAATTTTGGCCTCCGATTCCCTCAAAAATGTGGTCTTCGTTCAGTTTTATATCATTTGGGACATCAATATTATCAATATCATCCCATTCTGGCTGGGATGACGAGCCAAATCCAGTACCTCCATTTATCGAAGATGCATCTATCTGACTTAAGCTCTTACCTCCGACGCTTTTAAAATCATTTTGATCGGATGCTCTAATATTTTCTGATGATATCTCTGAGATATTAATTCTTGGCCAGTTAAGTCCCTCAATGGTGAGTTTTTTTGCTGCCAGAATTGGAATACAAGGAGCTGTCATGCAAGACTTGGAGGATTCATTGCAGACTTGATCTGAAGGTTTACTAGCTTTAAGAATATTCAGGAACTCAAAAGCATCAGCACCATCCACACTATAAGCTTCAGTATACTGTGAAAGGAGCTCTTCTTTTACCTGATTGTATCCATATGTATGAGCTAAAGCAATTGCAAGAGGAATTTGACCGAAACTTTTTAAAATGTTAATTCTCTCTGGAATATCGTTCATAAGAAGGGCAATATGGTATTTTCTTGTCCAATTCTTTTGCTTCTCGGATATTTTACCTAACTTCTCCATATATTCTCTCTGGCCAATTACATAATAAAGTAAGATCAGTTTCTCAAACTCTTTAGTAACTTGAAGACATTTTTCAGCGACGTTAATAAATCCATGTAAAAGAGCACTTCTTCCAAGGCAGTCCCACATTGTTTCCAATGTTGTTGAGTTCAAAATGGGAAGAATAGTCTTATGGTTACTATTTCCTTTAAAATAGGAATTTGAACTTGAGTTTTCCTTTTCAGCTTCCAAATTCTGCAAATCCTTTACTATATTGTAAGCTTGCATAATTTCACCAAATTGAACAGCATAATAAAACTTCAAAATTGGGTTCTCCACTAATTGGATTGCTACTTCTGGATATCCATGTTGTGTAAGGTAATTCAATGTTGAAAGTCCTTTCAAATTCCCATCCTTGGTATATCTTAATACTTTTCCGCTTTCTTGGTTTATAATGGAAAGTTTAAATAATGCCTCATTCAAATTCAGTTTTTCAATTATTTGGACGCTACCAAACCTGTTTAAAGTAATTAATTCCTTCCTTGAGTCTTCATAATGTTTAATATAAAGAGTATCAGGGATTGTTTGAATTATTCCTGATTCATTGATATTTGGAATTGCATATTTAATATGACCTTGGGTAGTATATATAAAGATTGGAAGAGTTTCATGCCAAATTCCGGACTTTACTGTAAGATTTTCGGTATAAGTTGCAATTACTTGAAGCTCACTATTAGTGAAAATGATATTATACTTGCATACGATTGCAATCACAGACTTATCTTGGCTCCATTGAATTGTTCTGACTCCAGTGGAGGAACCTCCTGTTTCATTACAAATTGTATTAAATGTCAGACATTGTTGAAAGTTTTGCCCAATCTTATTATTAATGACAGCAACCTGGTGGTTTTGAAGATTAGAAATGACAAGCTCTGCTACTACTTCTCTCTGTGAGATGTCATATATATAAAGAAAATCATCTGACTGTATTATGATTTGCTGTTGGTTACTTCCCATGAAGAGCTTTTGAGCAATCCAAGGAAGCTCCCATCTCTTGAGAATATCTCCATCTAAAGATATTATGGAAATAGTTTGTCCAGAATTTTCAAGGGCTGCTAGTCTATTTCTTGAAAGAAAGATCACAGAAGTAACACCTGGAAGTCCACTCTTGCATTTTGAGCTACTGGAGGAGCTATTTTGCCCAGAACTATTATTAATCAGTTGTGAGAGAGAGTTGATTGTGATAATATCATAAGTGAATTGTAAAGCATTTGAATTTGTTGATGTTATACCATTATTTGAAGAGCTGCTACTATTCAATCCATTGAATGCATCTCTCTTATAGTAAACTAGAAAGCATAGCTCATTTGGACTGAATGGATTAATATAAAAGTTACTAGGACATAGCATATTGCTGGATATATTATTGCTTTTCATGGGAAGAATTGAATGAACATTCTTACTTTTAACATCATACATGTAAAGAAATCTATCATTAATGTACCAAAGTTGATTCATTGAAGAGCAGAAATCTGAAGGAAGTCTTTCAGGTTCTAGTTTGAAAATAATCATACCAGAATCATGTCCAGCAGCAAAAAGACTATTAGTTGGATGACTGACTATTGTCCAAAATCGATCAGAATCTCTTCTATAAGTGTGAATACAAGCTCTTTTTGTAAGATCCCAGATTCTAATAGTTCTATCTTCACTATTAGATAATAGCCAATCCTTGTTTGAGTGGAAAATAACAGAAGAAACGTTGTTAAAATGTCCTCTTAAAGTATCAATTTCCCATGCTTTAGTATCATTGTATCTCCAAAGCTTAATCGTTCGATCATCTGAAGCTGAAGCTAATAGTGAAAGAGTTGGATGGAATGCAACCCAATTAACTCCTCTTTCATGACCTTCAAGAACAAATTTGCAAAGTACATCATTAGCTCCAAACATATCAACATGAGCAGGCATAGTATGAGAAGCTCCAATAGATGTAGAATAACTGGAATATGAGGAATGTCCTTTAACCGTCTTTTCTCTAAGCCCAGTAAAATCCCAAATTCTAACAGATTGATCCATACTTGCTGAAGCTAGGATATCTTGATGAGGATGAAAAATGGAACACATTACATAGTGATTATGCCCTGTAATCACAGATATACAGGTTCTACTTTGCCAGTTCCAAAGTCTCATAGTTTGATCATCAGAGCAAGAAAGAATCCAAGGATATTCTTTATGAAATTCAACTGTTCTGATATAATCTAAATGTCCTAAGAGTGTAAATAGACATTTTCTTTCTTTGTAATTCCATACTTTAACTCTATAGTCATCTCCTCCTGAAACAAATATTGGTTGGCTTTCATGGAAATCAATTCCTCTGACAGGTCCTTCATGTTCTTCAAATGTATCCAGAAGGCTTCCAATTCTATAATCCCAAAATTGAATTACACCATTATGAAGGCTAACAAGAACCCAAGGTAGTTTTGGATGAAAGGATAAACCCTTTGCTCGGGTACTTTTGCTCTCACACTTAATCAACATATTCTTCCCACATATAAAATAGAAAATATTATTAAGAGAAGAACAAAGATTGAAAAGTTTTTAGTTAAGTTAATTAATAATTAATTATTGTTATTATTACTATTACCACTCTGGGAAAAGAAACTCTATACTGTATATTATTAAAAAATAAAAAAAGAAAAGAAGGTCCACTTTAAATGTATTATTAATTCC
>Cp_lnc_352(+)
AAAAATTAGTTAATAATTGATATAGTAATGAACATATGAAAAATATGAGTTGATAAAGAAAAACGAACGATTAGTTGGTGCCAGTAATTCCGTGGCCACGAGTGGAAGAAGCTGTAGATAACGGCTGCTCAAGTTCTGGATTGTGTGTAGGACAGCACTTAAAGAGCTCCATCATTGCTGATTGGACCTTAAGCTTAAGTTCTTCAATATCCATGTCTTTAGTAACTTGAATTGGATCACCATAAGCAACGTAAGCAGTTCCCAAATCAAGAAGAGGTTCTCCTAAGGGCCAGAGAGACCAATTATTATGGGAAACAACTGGAAGAATTTCAGACTCATGCTCAATTGCAAATTTAAAGAAGCCATTTTTGAATGGCTGTAATCTTCTAAGTTTAGACCTAGTTCCTTCTGGATAAATTACTTGACCAATACCCAACTTTTGAAGTTCTGCGCATCTATTAAACATGGGTTCAATTGTACCACTCTTGATTCCCCATCCGCCTTTCTCCTTTGTGAAGTAAATTGGAAGATCATAAGTTAATGATATAGCACAATTTACAATGGGTACTTTAAGTAAGTCAGCTTTGTATACATATTTAAATTCCCAAGGAAAATGAGTTGAAGAAATTATCCAAGGATCAGCTGTTGATAAATGGTTAGTCATTATAAGAGTGTTACTCGGCTTATAGTTTCTTTTCGGCTCCCTAGTTATTTTAACTGTCCAAAAAGGATTTGTCCAAATTACTAGAAGAGCATTCCAGAATCTAAAAGCTTGTCCCATAATTATTATCTTGAATTTTTCATTATAAAGAAGGTAAGGGAACAGAAATATCCAAAGTAAAATTTGAGTAATTAATCCCAAAATAATTGAAATACAAATCATTGAATAAGTGTAAACTGTTACAATAAATCTTAACCATTTTGGGTTTGAAGACTTTCTAATCGAAGTCATTGTTTGCTCCTCTGCCATTCTTTTAAAATTTCTCAAGTAATATCAGCAAGCTCCTGTTAGAATCAATGATTTTCTTCAAATAATTTCCACTGATGAATTAAAAAGAAAAAAGGTTAATTCCAAATATTCTTTTAAACAACTACAGCTTTATTATTGTTATTATTGCTACTATTATTTTCCCTCTTTTAAGGTTGTAAATTCTTAATGGAAAAATAGTACCTATTTGGAGACTTGCCCGCCAATTACGTGGGGTATAAATGTAAATATAAATTTTACATGATAATTGAAAGAAAAAAAAATTGAAAAAAAAAATATATATAATAATATATTGAGATACAAAATTTTATCAACCAAGTTTTGATTATTATTTTAAGCTGGAGATCTCATTTTATTCTTGACTTTTTACAACAAATTATCATTTAATGTAATCAAGAAAAAGATATTAAGTTCAAGTAACGTTAAGGGAAC
>Cp_lnc_379(-)
CTGGGTTATTATAGGAATACTTTATATTAGTTCCAGCAGACTTTGAAGTTTGATTTTGTTGATTTGTTATATTTCCAAAAATATTATTAAAATTGTTGGATATATTTGAACCGGTACCTTGTGATCCAAAAATACCAAAGTTATTATTGTTATTATTACTACTTTCAACAGAAAGTGGTTGATTTATATTTGTTTGAATATTACCACCAGAAAAAGGTGATGTTTGTTGTTGTTGTTGTTGTGACTGTGTTTGTGATTGGTTTGTAATACCAAATACTGAATTGTTAACTATACCACTTCCAATACCATTACCACCTCCTGTTCCTCCAAAAGGACTCAAAGCATTATTAGACATAATGGAAGAAGATGAAGCAGAAGAAGATCCAAAGACTCCAAATGGACTTGTATTAGAATTATTACTTTGTAATACTGTTCCTTGGCCAAATCCTAATGTTGTACCTCCAAAAGGATTTGCTATAGATCCAATAGTATTAGTAGTATTATTAGTATTAGTATTAGTATTAATAGTAGTAGTAGTAACACCAGTATTTGTATTAT
>Cp_lnc_353(+)
AAAAACCTTCATGGAAAGTATTGTTTTTTATGCAAAGATCATTGAATTGAATATTCGTGGAAATTTTATCAAGAAAGCAAAATGAGCCATCAATGTTCATAAACACAGGCTTTTTGACTAACTCATCAATACAAATCGAAGATAATGTGCAATAGTTTTGGCATTGGTTCAGGTTGTCAAGTTTTGGCGGGAGCCAACTAAATTTAATAAATTCTGAAGTATTTAAAACGAATGGTTTTAAGTTGTAATCAAAGCTTGATTCCTGCATTGTTTGTAACGGCAAAGACTTTGAAGTGAGTAAATTACTCATAAAAAGAGAATATTTTTGGTTAATTAAGCAAGATTTTCTTGAGCATGATAATTTTGGATTAATCATACTAGCAACAAATTGTGGGATTTGTTTCTTGAAAATAACATCAAGAATTGTAGAATTCCAGATATTGTCAGCCATGACATCCTCTCTATTTGCTGTTAAAATCAAATCTTGGATATTAACATGAAATGGAAGATAGATTCTATGGTTCAAAGGGAACGTACAAAACAACTTTCCTGTAACCCTTTTATGTTTTCCAAAAGTTGATGAACCAAACGAGAATGAAGATGAGTTTATTATCCTTTCACCTTTATCTATTTCAAGTCTCAAATTTGAATGGAACAAAGGAAGAGCAATAGACCATACTGTTGAAGATCTTGTAGCTCTATCTCTGAGAGTGGAGCTCTCAAGCTTTTGATCCTCTGAAATTGGTATTTCCCAGTCCACTATAAGGTATTTAGAAGAAATTAAACTCTCTCTTAATAGTTTTCCTTTATTCAAATCTAAATCGTCATCATCAAATTGGGCTATCTCAATTTTTGTAAATCTGAAACTTTTTATTGAAGAAAGACTATCATCTTTGAATTCATCTAGGTTGAAAGTTTCACCTAGACTTTGAGAAATATCAGGAACTGAAATCAAGTCATTTAAAGTTAATCTCCTTCTTAAAAGTGGATAAATTGTATTCTTTTCAAAGGAACAAAAATCCGAGTCTTTTCTGGGCTCAACATCTACCACTATTGATTTAATATTTCTCAAAAAGAGAAGAATATCATGTACGAAAGTGTTACGAATTGCAGATAAAATTGATGAGAATTTCTGTTTCATGTTCTTCTCAAATGGAAGATAGTGCAATGTTCCTAAGTTGCTTGAACTTTGGACAAATTTAGGCCCAAATTCAGATCTTATATTATCAAACCTCCAAGGAGTCCCATATAAACTAATATTTGAATGAATTGTTTTTACTACTTCTGGGAAATCTGACTCTTCTATCCATTTTGGTACAATATAACTCAATTCAATTTCTTCATCAGGTTTACTTGAAAACTTTATAGAGTATCCACCACTAAATATACAAGGATTATCAGTTATTTTAAATATTGACCTATATCCA
>Cp_lnc_354(+)
AAATAATGAAATAAAGAAATAAAGCATTAAAGAAAAGTAGAAATTATATATGAATTAGAAAAATTGACTTGAATTATATTGAAAGACTTGTTTTAAAAGATATTGTTTTGAGTTCATATGAATTTATATCTAAAAGCACCAAAGTAGGGTTATTAGAGAACTCAGGAATGGTGAAGCATAATGGTCCATTATTAGGGAATCTATATGACCCAAATTCTGATTGATTTCCTGCAAAAATGACTTGTGGAAAAGATTCATCGGTATAATCCAAAGCAAAAGGATCACGATCGAAGAATGGGTAAGTAGGTATTACATCAGGGCATGTAGGAGCAATATTTCTTGATTCAACACAAAATTTGAGAGCATCAATAGGCTTCGAATATGAAGAAAATAGAGAAATCTTTGAAATACATTGGCCAGAAACACCAGTTACTCTTACATTGTTAATAGAAAACAAGCAAGGATTTGTGAAAGAATTAAACGACTGATAGTTTCTTGAATTTTTGAATATATAAGGCTGGAAAGGAGGTTGAGGAAGAGAAATTGGAACAGGATCATCCTCTCCAGGCATGATCGCAAGAGATATAGTGGAAGCCAGCTGAGAAATAAAGGAATCAACCACACCAAGCCTGCTTGAAAGCAACTCATTATTTACAACTAACTTGGTTCCAGTACCAGTAACAGTCTCTTTTGCAGTATCTAAAAGTCTAATAATGTTTCCTGCTATAATTAAGTAAGCAATTTGTGATGATAAAAGTTTGTGTTCGCTACTATATGAAGAAACTCCCATAATGAAATCACGAAATAATTGTAAAGATAATGAATTCTCTATTTCTGATCCTATATTTAAACCGGAAACAAAAGCCAAATATACTGGCTGAGAAGACTTCCCTAATGTATATTCTTTTCCAATAATCTCTTCAGGAGGAGAGGCAAAAGTCAAATCCGAGACTAGAAAGTTGCCCCCTGAATTTTGTACTCCCCTTACTGCTAGTATGGTACCAGAAATCAAATTATTCATTGAAAATACATCTTCTTTTAGAGTCAATGGAATTCTTGATGAACTATCCTCTATATAAACCTTGTCATCATTACTAGTATAATTGCTTAATTGACTGTTCTTTGTAGCCTCTTCGATATCTTGAAGATACTCATCCAAAATTGTTGGTCTATTTTTCATTTCCTTTGTCA
>Cp_lnc_346(+)
TTTAAATTTTGGATTTCCTTCATTTGGTCAGGAGAAAGGGAGAACTCTTCCTGATCTGAAAGCTCCAAATCTGCCTCAATTGCCTTATTCAACATCCAGCTATTGTTTCTTTTTTTTCTTAGAATAGAGTGTCCAAGACCTTCAATTTCATTTGCAAGTTCTAAACGTTGCTGTACATGCGATACTTGTGATGATAGTAAACCTTGAAGCTCATCTGGAATTCCGACGGATTCAAAGCTTAAGGAAATTGCTTTAAGATGTTTGGAATATGCAGGAACATCTTTTGGAGTACAGAAAAGAACACATTCGCCTTGTCTGGAAGCTCTAGCAGTTCTTCCACTTCTGTGAATCATAAGTGAGATATTTCTTGGGGCTTGGAGGTGGACAACAACATCTACTTCTGGGATATCAAGACCTCTTGCTAAGACGTCTGTACATATAAGAATAGCAGAGTTAGATGATTTAAACGATTCAATAGCTTGAATTCTCTGTTTTTGAGAGAGATTGCCATGTATTCCAATGATCTTGAGTGATTTTTCGTTACAAGCCTTACTACACTTTTTTCTTTTTTTTGGGCCAGGAAGCTCCTTTTCATGAGTATCTTTGCAAACAAGAACCAAAGATAAAAGAGGAGCTAGTCTATATACATATGATATGGAATTGACAAAGACTAGTATTTTCCCATTTTCAATATAACTTGGACAGAGAGAGCATTGCTGATTTCCTGCCTTGGTATCCCATATTGGAGCAAAGTATTTGAGTAGGTATAAAACTAATCTCATTTCAAGTTCATCGCTTTCACATTTAATCATTGAAATTTTGAGTCCTTTTGGAAGCTGTATAATTCCATTTGGTTGGCTCATAGTTTGGACCTGCTCTCCATTTTCATCCAATAAAGACTTTGTCTTGAACCTGGATAAATCTATTATGAATAGCTGATTCTCCCTAAGTTTTACATACTGCATAATACTCTGCATTGCTTTATTGGAATTTTCTGG
>Cp_lnc_370(-)
TCTTGATGATTCAGTGTTTTATTATGATGATGCTGACTAGAATTTTCTGTATCAATTATCGATTCTTGCAGTACACACGGAATTACATTTGGATTAGACTCTCCAGAGTCTAAAGTCAAGCTTCTTCTTGAGCTATTTCCTCCAACTATTACTTTCTTCTCTGTATCCCTAGCTATATTCTCTTGTTGAATTAAATTGTAATTAGGAGATGATGTTGCTGTCAAAGGATAATGAGGAGATGAATTGCTGACTCTACTCTTTGCAACAGGTACAAAGACACTCTTATTAACTTCCTTCAATATTAAATTGAAATTTTCTCCTCTAAGTTGGTTTTCATAGCGAATTTGGTTCTGTACCTGCCCAATACTCTTACCCTTATTTTGGAGATGAGAATAATCAATACAAGTTTGTGGTTTAGGTAATGAATGAGGAGCCTGAGTAATCTTTGAAATTGATGGATCTGGTACCGGTTCTTGTCTTAATACTGAAGCCTGATTCTTAATCTTCTTCGCTTCTGCACTATTAGTCTTGGCAGAATTATTCAGTGATAACATCTTCATAGCCACAACATATCTTTGCCTAACAATTTCAATCATTTCCTCGATAGAACTATACTTTAGAGCTTGAGAACTTTCTTCGGAGTTATTCTCGGTGGCAAATGATCCATTCGACTCCAACAAATAATGATAATAAACAACACAAATGTCCTTAATAGTTTCAATAATATCCAAGTCTCCCTCTAGAGCTGCTCTAACCTTCTCCCATACCATCTTAACAATATATGGAAGAAAACCATATCCAACAAATGGGTCTTTATCTTGAACCTTTTGTTGGTCATCTATACTATTTGAACTCAATATAGCATCGCCATTCCTCTCAACCTCGTTTCTTAAATCCTGAAACATAATCCTATAGATACGATGGAACAGATCTATAAGAGAATTAATCTTCTCACCAACAACATCAATTGAAACCCCATTTCCAAGAACTCCTTCATTTTGGTTATATGAATTACCAGAATTCTGATGTGAAACTACGCAGTTTAGTGCAAATGTTAACACAAACTGATCCATCGTAGTTAACTGCATTAATGGGCCAATCAACATCTCTTCTTTGTCTGAAAGTTGGAAGTTGGATTCATGGCTTTCTAATACCTTATCAAAAAGACCAGCACTGCCAACTATTTCATTATATAGTAATTGTTCCATAAAAGTGAAGAAATGATCTACTTCCTCAATTCTAATTGGCTTTTTTGTACCATTTTCTATCTCTGATTTAATTTCATGACTAATAATTTTGTTTAGTTTAACATCCTCTACCTCATTAGCACTTTCTTTAATCACTATCTCACCTCCAGCCTTTCCTACTTGATAGGAATTGAAATTACTACCACTCTCAGGAATCACTGGTAATGTAACAGCATTCAATTTTGATAAATCTATTGACATTGGATAGTTCTCATTTGAATAAGTAGAGTGGAAATTTGGAAGCATCATTCCATTACTCATAGTCTCACCGCCCATGTTGAAATTGCTGTTATCACTTACTTTTCTAGTTGAACCATATATACTATTTGTATCCGGTTGTTCATTTGTATTAATAATTGACTTTGGAGAGCTCTGAAAATGAGGATTAATTACTCCATCATTCAAACTTTTGCCACCTCTCTTCTGAATATCATCCTGAGATACATAAGAATAGTTGCCTGCTCCTACTGTAATATTAGGCACAGAAAAGACTTTGGGAATCATGGATATGATTGACTGACCCATATTTTGAAGTGATTGTCCAAAAGTTTGAAATTTGTTGAAATTTTGCATTCCACTTCGATCATCAGCTCCAGCATTTGAAGAATTCATCATTGGTGAGCCCAAAGATCCGGACTCCATTACTCCCTTATTTATTTGAGCTGCAATATGTGGGGAGATATAATTTGAGGTTGGCCTCATGAATTGTTGAATTGGCATTTGCTGATATGATACATTAACAGGAATTTGGTAAGGTATATGCTGAATTGCATTTGGAACAACTGACGGAGTTACTTGGTTAGCTATAAATTGCCTTCCATCATTTACTGTGTAATAAGAATTTGGTGCAACACTTCCTCTAAATGCTAACCTTGGTGTATAATTTGAGTCCAGAGCATTTGAAACAACGGGGATTCTAGACATATAAGAGGAAACTCCATCTTGATAAACTGAAGATTTTGTATTATAATCAAAAAAGGTCCCTCTAGAAGTCAACGGTCGAGGAGACAATGTATCTTGGCTCGCGTCAAATCCCTCATGAATCCCAGAGTTCTGTTTTTGAAGCCTTTTTTTAGATGGGGATTTCTTTTCTGCCACTTTCTTTCGTGGAGAAAAAACTTGCAACTTATGGGTATTTACATTGTTTGAAAACTTTTCATCTGGTTTACCTCTACTTTGGATTATTGGTGAATATGTTGTCTTTTCACTCAATTTAATATACTCTACATTACCTTCTTTCAAACTAAATGTATTATTATCACTTAATGGCT
>Cp_lnc_380(-)
TTTCCCAGTTTTCTTTTCAACTCGATTATTCTTATTATTATCGTCATCATCATCATCATCGTTTTCTTCCTCATCTTCCTCTTCTTCCTCATCATCATTTTCTTCCTCCTCTTCTTCTTCCTCTTCGTCGCCAACATCTGGAACCAACATATGTTTTCTATTCAAATCTGTTTCTGAGACGGAATTTAGACCATCCAAAAGTTGCTTAGCTTCGTGATCCCTAATATGACCTTCAGGAAGTTTATATGTATAGAATGCAACAGCAACTCTCTTTCTAACCTCCATCATAATAGTATTTGTTAAATGAAGAGCTGAATAATATAGAAAATGGCTAACTCCATTATAAGTCTTAGCATTTGATGCAAGTCGTTCTAAATACTTTTCCAATTTGTGTAAGGAGGTGAATTCTCTCTTTTTTGCAAACTGTCGAATATGTTGCAAGCAAACAGGTTTTGAAATAATCTGGTAATAGTCTGGGAAAATAGTCTGTGATGGAAGGGATATATAAGCCTCATATTCTGGAATCTTCATAGCCATGTCACAAGCTTGTAAAATAGCATCATTTAATGATTCCCTTCTATATTCTATTTCCTCTGGAGTGATTTGTTCTTCATTTAAATCTTCCAATTCATTCCCGGTACCCAATGTTGAACTTATAGTACCAATTTCAAGTTCTTTCCCTATTTGAGAGCCATCACCTGTTGTATCTTTAGAAACATTAATTGCTTTCATATTACTAGTAACTTCAAACATTGATTTCCTATTTCTTGCAAATTCTAAATCTGATCTTTCTCCTAAACTTACAATAGAATCCATTTCTTCTAACT
>Cp_lnc_371(-)
TGGTGTGCTAATAGCTGCCGTTGTAAGAATTCAGGATTGCATCCTTGATTGTAAAGATATAAAACAGGAATACGGATTCTGAGACCAGGGTTTCTTTCTGGTTCATAGTCCACAAAAACATAAATTTCGCGAAGTACTCTGAGATCAATAGGGAAGCCAGCATCAATAACAGCTTGAATATTATGAACCTCAAAACTTAAAAGTTTTGCTTTTTCAAAACCTTTACTTCTAAGTTTTCTAACGATCTTCTTGAGTGAATTTTTTGTACATTCAACGCTAACCCCTCCTGTGGCTTGAATTTTACCATTTGAAAATGCCGAAACTGTAACCACACTTTTCGTATGTTTATCTGGGATATCGGCTCTAAAAATACAATAAATTAGATGTTATAAATGGCAAAAATAGAGTATATAAGGGCATGAAATTAAGTTAAAATATAAAAACATATATTTAATTTCAAATGCACCAACTGTAATTTAATCCTTTCCTAGGATTAATTATCCCCTTAAAAACTTAAAATAACTTACCTTGCAGCAGGAAACTCCTGAGGATCATAATATGTGTTCCCAAAATTCTCTGTAAACCATGGTAAATCAATATTCACTCCAGTATTTGCGCTTGCTAATACATTGTAAATATTTAATACCATTGGCTGCTCTGGCTCCTCCATTTCCATAACTGAACCAATATCTTCCTCAAATTCACACCTTGAAGCCTCCATTATAAATGTGTTGTTGCTTCCCTAATTTTTCTCAGCTTCTTTTCTTCTTGCTTGAATTTTTAGTTTATATTATTAAAACAAAGGTCTTTACTTTTCATAATTCAACTCTAAACTTCTTACCAATTACTTTCTGCCACAATCATCCAACTCCCCTTAATACTACCTATCTTTTGGTATTTTAAGTAATGACTAAGCAAC
>Cp_lnc_355(+)
GCTATTAATTCCAGTATTTGGTTTTGGTTCTTTTTGGGATGCTAGTTTCTCTTCTTCTAGTCTAATTCTATCTTGCTCCTGTTTAAGCTTGATTTGTTCTTCAATGTATGGAGCTAAAATATTGGTCACATTTTTAATCAGAGTCAAAGATATTTCCATAATTTCGGGTTGGCCTTCCATAAAGCCATTAGCAGAAACACTTGGGAGAATTTGTTGAGTAATTATAGTTGGAGAGTAAAAGTGAATGGTAGATAGAAGAGCCTGAATGGCAGCCTTTCTGCAAATGGGGAAAGGGTCCTTAATCGTTGAAAGGTATACCTTATTTAAAATTGTCGCATGGTATTGCTCTGGTAAGACATTCATTAATTTAGCAAAGCAAATAACAGTGTTGCTTCTAATAATGACTTCGGGGTCTTTTGAAAGAACAAACATTGCACACACAAGCTTATCAACAGCTATTTGAGATCCACTATTCCCTCCAAAAGCATTTAATAGGGCAGCACTATTCTTTTTCCAACCCTCCTTTATGGAGTACATAAAATCATTGGATGTATTTGACTTGGAGTTTTGGTTTTTCAAGGTTTGGCCATCATCCTCAATAGAACAGCTTTTCTCAGTATCTTCCTTAAGAAGAATAGGAATAATTACAATCATGCTTTGAAGAGTTGTTTCTCTTATCACATTAGTGGTATCTTGAAACCCAACTAAGATGGACTCAATGCAGCTCTGGAAAATCTCTTTCAAAAGAAACCTTTCATATTTTGAAATATTCTTAAGTAAAGTATATCTAATGGATCTATCATTTTGACAGAGAAGAAATTTTGTTACTGTGTAGAATGACCTCAAAATAAATTTCGGGCATGTTGTAACATCTTTAAAAGGCTCCATCAAGGTTAATACTAAAGGGAATACGCTCGGGGTGCACTGACTAAAGTTTATTAAAAGCTTTTCAAGAATCCTTTGGATAATAATAATGTTGGTAGAGCTATCTCCATGCACTTTAATACTAGTAAGTAAATGTGGAAGGTACTGAGTACAAAAAATTTGTTTGTCTTCTGGAGACTTCAACATAAAATCATTTAATTGGTTCATAAGCTCTACAAAAGGTGAGTTATTATTAATTAAACTTAGACCATTTTCTATATCAATTTCTCTATTTGTATTCATACAAGTTAACAATTCACTTAACCAGTCATGAAGCCAACGTGGAATCAAATCGTTTTCAATAGTAAGAACATCTCCATTCATATAAGGTAACTTCAATGACTCAATAAAACCTTTTCTTTGCATGATTTTTGATTGGTTAGCAATATTACTGTATATATCTGATGGGTTCAAATTGGAAGATACTTGATATGACCAATAAATCAGGCATCCAAGATTCCAAAGATCAAGACTCTTAGGGTTTCTCGATACTCTAGCAAATTTCCATCCCATTATATTATAAGCAGTACTTTGTTTTGAAATATCATCCATATAATAACTACTTGTATCACTCAGAGATATAGCGTTTTCAAATCCACCAAGTTTCCAAGAACCCTCAAAATTTAAATAAATTGTCAAAGGACTAATATTCCCATGCAAAAGTTTTCCATCATTGTGCAAGAACTTTAGCCCTTTAATGATCTCATATAATCCTGAAATACAGTCCTTTGGAAAACCTATTTCATATTCTGATTCCTTTGAATTATCATCATATGTAACAAAAGAATGATTAATATTTACTGAAAGGTTATAAAGCGACACACATGGTTCAGTTATAATATAATAAGAGTTTGGAACTTCTAAAGTGTCATATACCTTCAAAATACAGGGATGTATTAGGCTCTTGCATTTTTGAAATTGGTTTTTTGCAAGCTTTTTTGCTGTTTCAAATGGAATAAACCCAAGTACATTTTCATTACCAGAATTTTGAGTTTTGTCAAAAACAAAAACACTACAAGTTTGCTCTGGTTTATTCTTCCTGCAGCCTCTATAATGGGTCCAAATACTATAGTCCTCCCCTTTTACTTTCTCGCCTATAGTATAACCAAAGTTACTTGGCAAATCGTTAAATAGCTTTGAAATCAAAGAAGAAAACATCAATATTTACATCTAACAGAAGCACTTGTTATTGGATAATCGGAAAATCTTGAAGGTAATTAACTGGCTCTTTTTAATTATTTATTTTACTCACTAAATTAATTAATTACTTGGAGTTATTTAATCAAAGTTACTTTGAAAGTTAAAAAACACAAAATTTAAAGTTTACCGATCTCAGAAGCTAATCAAACCAATTAATACCCAAAACAACCATTGCTCAATTATTCCTGCCTTTTTGTTCTTTTGTAATATATTTACTGTATTAAAAAATGTAATAAAATTGGGCGGGAAAAATAGAGATCTAAAAGCAAT
>Cp_lnc_347(+)
ACTTGTTGGGGGGAAATTATTGCATGCAAACAGAGGCATCAGAAGAGTAAAAAGTTGGGAAATGAGAAAGGTATGAAAAAAATTGTTTTGAATATAAAAAAAAAAGTTAAAGCAAATAAGTATATATATTTGAAATTCACTGGATAGCATTACATTCAAAAGGAGCCAAGAAGTTTTCATATGAAGTGTAGTTAATTTTGGAGAGATACATTTGTGTGGCAGGTTTTCCAGTTTTTTGGAGTAGCTGGGGAATAAGTTGTACAGGAAGGAAAACAAAGCTTTCCCCATTGCTGAGAGACTTTAGAAGACCAAATTCATTGAAAGTCATAAGAATATCATTGCATTCAATTCTAGTCATCTCACTTAACTGTTGGACGGTGATAAACCTGGTATTTGGGCAGCATCCAATGGAAGGACAAGAAGATTTATCAGAATTTGCATCTGAATTCATTTTTCTCTCTTTTTGTTTTGAAGATCTGGTAGTCCTTTGAGTGGACTGAGTCTGATGAATAACATCTTGGAAATTACTTATAGTTGCAGCTTGTTTCAGTAATGATTTCTCCTGAGGTTGGTCTTTTTGGGGTTTATTCCAAAGAATTACATCTTGAGAGCCGTCCATTAAAAGTTCTAGTAAAATATAGCCCCAATATGATATATAAGAGACTCTACCAAGATCTGAAAGTGGTCTTTCAGGAGAGCCTGGCTTTTGCTCAAGATTTGAAAGGCAATATGAAAAGTTAATTAAGTACTTTCCATAGCCCTTTCGCTGATATTGAGGAAGAATCATTATACAAGAAAGATTATTCTTGCTGAACTTTTCTTTTGAAAAATATCCAACAATGTGATAACCTTTATCATCGCATTCAGTAAGGACATAAAACAAGAAGAGATGTACAGAGTTGTATAAAGTTTTATGATCCAAGAAAAGCTTTGAAAGGAAGCATAGATTTTCGCAATAAACTCTGGCAAGCCTTCCATCAACTTCAAACATGGAAAGTCCATCTTGTCTAATAAGCTCGTTTCCAGGGGGATAGAACATAATGCAACATCTCTGATGTCTAGTATATTCATCTGAATGAGCAAAGAATGAGAGGCAAAATTCGCATATATATAAAATATCAACATTCTGTACCTCCTTAGGGTATGGAGAATAGTACCAAGTATCAACCACAAAAGGTCCCATAGCTATTTTGCCAATTGTCTTTACTTTGGTTAATTCTTCGTGCTCCTTTAAGTATTCTTCATCCATTCCTTCGTGTGCTATGTCATGATAATATGGAATCTCCCCAATAATTATGTCATCCTTTGCAACAGAAATATCTGAAGCTTTTAGTTTAGGTTTTGGAGGTTCATTAGTCGAAGCAGAGGCTTCTGAATTCTGGGTTTCATGGTCGTGTTTTGGCTTGCTGTGAGAAAGAGGTAAGTATTCATTTGGAATAACTCTCAAAGATTCCCATGTTAGCCAACAATCCAACCTACGATCTGTTCCTTCCCAGTGAATATAGTAGTCATAGTTCATTGCAGGATTAGTATTGCTT
>Cp_lnc_381(-)
AATAAATTCAAATTTCTAATAGCTATAGGGCCGTGAAAAATGCAGAAAGAAATTAGATATATCGTAAGCTATGCATTTAAATATATAAATACTAAATCATTTTTTAAAATTTTAGTTAGCAATTGGGAATTATTAGTTTTGGGGGGCGCCATTATACATGCAATTGAATCCAAAAAACACCAATTCAAAAGTTATTTGGAAGCTTTTAAAATTCAACGGGGTTAAAACAGAAATAGGTTAGTATTTTATAGCAATTAAAAAATTCGTTAACTAGCACACGAAAAATAGAGCAATTCAATCCGTGTACACGTTAACTCAAATTTCTAGCAGTTTTATTGCCATCTCTTCCATTTGGTCTAGCGCGCATTCTATTGGCTGTAGGTAAATTTAAGTTAAAATGCCTTGCAATTATCTATCAAAAACTTACAGTAATCTGTAATGACTCTACCTCTTCTTTAAAGAGCTTAGAGTAATCTGTTTGATTCCCCAGAGGAGAAACTACGGCAAATTTTTTTTTTTAAGAAAATTTTATGATTTACTTACCTTGCTGATTCATCATTGGTAGATCAATTTGCGGACCTGAAACTCCTTCAAACCCAATAATAGAAAGGAAAAGATGAACAACCTCTCCACAACAGAGTAATGCAATGAAATAAAATGATAGAGCTGACAAAAATGAGGCGCTTATATTTGGATTTGATTCTATTCCTCTTTGAAGCATTCCCTTAAATGAATAAGAAAGTGGGAAAGGAATATAAACAACTAGAAATCCCGAAAATAATGTGTTGACTAAGTATCCCATCCCTCCATTCAAAATCAGAAACCCAAATTGGTTTTTCATCATATCTGTAAGTGCAGAGTGGTCTAAATTGTTGAAAAATTATGAAGTCATAAGAATTAAGCACGTAAACATACCTGGGTTTGAGAGTGCAGCCAATGGGCTTGGAGATTCTGGAGAGTTATGAAAATATCCACTCTCTAGTTCACAATAAAACAGCTTTCTTTTCAAAAATGAATCTTCTGGAATTAAAAATCTTCTAGACCTTATTAATGCACTCCTATTGAGGTGATTTTGGAACTCTTGATTTCTCAAAGACACGCGTTGAGTGGACATCAAGCAATCATTCAAATTTTTCTCATTCTTAAAAGGCAACCTTTTCTTTTTCTTTTTTTGCGAGGATGTTTGAAGAATTGTTCTTAAAATAACTCCACAAAAAACTAATATGGTAACGGGAATTGTACACCAATATAGTATTTTCTTATCCAGGTACATTACTTGAACCCACTCTATTTTTTTACTTTATCTTAAACTCTTTTGTTATATTCAGCCTCCAGTGCTTTTGGCCCTCATTAGTTACAGAAAACAAAAAAATTCGCGCAATGTTTATTTTACTAGTCTGAGTAACATAAGAAAATATTAAAATTAAAAAAGCACTTAAAGA
>Cp_lnc_382(-)
GCCAGACCTTTGAAAATCAGTTCTACGCTCCATCCTTCGTTAATAAGTTTCGCGGTTTCTATCAATATACTCTCTACACCTAAAATTTTGCATGAATTTATAATTCTTTCAATAATTTTTATAGGTGGAACGCCCGAAACATCTAAGATAGAGCTCATGCTAATTCTTTTATCCTTACCAAATAGCTCAGAGGCCGATTGAAGAATATTTATTCCTCTTCTCAGGTCTCCCTGAGATAAATTAACAATAGTTTCTAATACACCGTCTTCGTATGAAACATCTTCCTGAGAGCATATATACTTCAGTCTTTCTATCTGAGAATTTGCCGAAATTGGTTGAAATCTAAACTTCGCGCATCTGCTAGCCAAAGGCTCGATTATTTTACTAATGTAGTTACAAATAATAACAAATCTGGTGTTTTTCGAGGAAACTTCAATTATTCTCCTTAATGCTGATTGGGCATCAGCTGTCATCATTTCGGCTTCATCCAAAATAACAATTTTCCATGAAGGAAGTAGATTACCCGTAATTTCATGTGTTTTGTTGCACTGGACTACTTGCCTCGTCCATGACTTTATTTTATCTCTCACAACACTAATTCCTCTTTCGTCTGAAGCATTAAGCTCGAGAATTCTGTTCTTATATTCATTCGGTCCAAATAGTTCCCTTGAGAGGGCAAGCACAGCAGATGTCTTACCAGTTCCAGGAGGACCATGAAATAACAAGTGTGGCATATTCCCATTTTTCAGTACATGGCTCAGCATACTCACAACATCCTTATGATGGGAAATATCAAGTACATTTCCGGGGCGATACTTCTCAACCCATAAATTGCTACTCATTGTGCTTGATTAACTATCTCAGGAGGGTTTTCCTTAAGTTGTGGTTTTACAGAACAATAAAATGGGTAGTTAGGGGGTTCAGTGTGCGCTAATTGAGGAAACACAGAAATAGCGGAGTCGATCAAAACGAAAGTTAATATGAGAAATCAGGCCAAAAATCTAAACAAGTCATTAAGTTAATTCCTTCAGTGCATCAACTGCACGGATCATATAGTAAAACGTTAATGTTAGCTAATAGAGACAATTTTATAATGTGAAAATT
>Cp_lnc_356(+)
GGTCAGTATTTGTGTTAATTGTCTCTTGTCTCAAATCCGAGTGAATATTTCCAATAACAGGAGATAGATGTTGCTTAAATAATGAAATTGGGTTTAAATATTCCATTGTAATGTATAACGACTCAAAGCTTCTCCATTTAAATTCAATAGACTTTGTAACTTCTTCTGAATTTATGCCCTTAAGTTCATTACTGTAGATATTGATCTTTATATTTTCATCTGATGGCCCCCAAACCCTCCATGACCTGATAGGTAGTTGATGAGGCCATCTTGTTCCTCCAAAGTATTGAAATCCTAACCTTGAGTCGAACTTATTAGAATGGCCATTGCGAATATAATCAACAGCATATGCCTTTATTCCATGAATGCTCCCTAACGTAGTTCCAATTACCCAAGTATCTTTGGATTTATTAATTACTATCCCTCGATACAACACGTATCCAGGGTGATTTTTCTTCTTATTTCTTTTTTGTCTAAAGAAAGGGAATCCTAGATATTCTCCCAAATGAAAATAATCTCCATTGATATCATCAGTGCCTCCATTTATTACCATTTTAACATGTTTTGGTTTGATACCTATAATTCTGACAAAAACTTTTTCTTCAACAAAATTACTATTTGGAATATTATGCACATATTTCTTTTTAAATGGGGGTTTCAAAAATGCCCAACCATCAGGCTCTAATTCCATCCCTCTTTCAGCAGGCCAATCAACTTCGGATTTAATTCTTGAATTGCTTGGCCTTCTCCAAATAGCCAAAATTTGGCTGGGGCTAGTATTTCCCAATTGCCTTGAAATAATCCACGATATGGCATTTGACTCATTAACAAATGACCAAAGGTACAGACTATTTCCAGGGTATTCTACTATTGAACTTTGTAAGCTAACGTCCTCACTTCTTAAGGGCCCCCTTTGTACAAAGTATGGCCTACTCTTAAAAAATCCCTCCCAACTATATAAGGCATTAGAGAAGTATCCATTCGCACCATTAATTATAATATCTAAAGTTCCCCGTGAAGGTGGTATACATGAAGAAATTTTGTATTTTGTTAATCCGCTAAATTTACTTAAATGAGGATTGGGACAACCCGGAAATACTTGTAAATCGTCGGGTGATTCAACTAAAGGAATATGTTCAAGAATAATTGATTCCTTAGGTATAAAAGTAAATGGTCTTGCTTCTTCAACAATCAAATCCTTATCAAAAACCAATACACGCTTAGACTCCATTTCTTTAGGTATTGTAACAGGTAATGGATTCCTCAAGGGGGTGCTAGGATCTAGTTCGACGTATGGAACTATATCATGAGCACTAAACTTTCTTGGCTGAACATACCATCCTCTAGTGTATGCAGGGGAGTATGGCCTTCCAATTATTTCTGCATAAATTTGTCCAACTGATATTTTTGGGTTATTAATTGGCCAAGTATCTCCAATACACCATCTTTCTATGGGGAAATTTAAAAAAAATATGTACAAGCTTGGCTCAGGATAAATTCTTCTATAAACTGGCCTAATAATTGGCTCAACATACCAAGGAAACCTTTCATCACTTTGAGACAATTGCATTGATTCTTCTCTCTTATATATTCCATGTAATGCAGCATTATATGAGGAACTACGGACTTCAATAAATAGTGGAGTATATCTTGCATATGGA
>Cp_lnc_383(-)
GACAAATTCTTCAAATTGTTTATATTTTTAGGTGGGGGTGGCAAAATGTGTGGAAATTTAGGGAGTGAAATTTTTTCGCACCAAATTTTTGAATTATAAAATATACCGCTGTGTGGCAAAGGAGTAGATTTATCGTCCGGAGTAGAAGGGGCAGTGGTTTTGTCATCGTTCAAGACACACTTATTTTTTGCGTAAGATTGATCAAAATTCTCCGAGAACTTATTTACACCATCATTGTCTTCGCAATCATAATTTTTTCCTCCGTGTTTTGCGGAGGAATGACAAGACTCAAAAAAAATTGGCAATGAAAGTGACTTAGACGATGAATCTGTAATATTTAAAAGTGAAGATGAAGCGCACTCCAGCTCATATTTAGCAAAGCCTTCAGTCCCGTTAATTGAGGAGAAAAACGGATGTAACAACAACTCTTGACAATCTGGCCGCATCTTCGGATCGATTGTTAGAGATTTTTGTAAAAAGTCAAGCGCTATAAGATCAACTTTTTTTTCGTACCTCTCTTTGATTGAAATTATTTGGTATGGAGGAATTACTGCGCTTGATTGGCTTAACTCAGTGTTGTATCTTGAATTTGACCCCGATATAAATCCATTATAAAAATGTTTTTTGTACGCGTCGTAGAGCCTTTTGTCTGATTCGAGAATGC
>Cp_lnc_348(+)
ACAGGCAGGGCTTGGTCTTATTCTGTTTAAATGATCAATAGTTCCTGTAGTTCTAACAAAAACAGGATGGCTCCTCTTTTTATTCATTTGTTTTCCATTTTTCCACATGCATCCTCCATTAGTTGGGTTGGGATCAATAAATTCACCATTCTGTTTCATTTGATAGAATGCATTTGGATTTGTATCGAGGAGATATTTTTTTCTTAATTCTTCTAACTGTTTCTTGTATTCAAAGTACCCTGGAGGAAAGACAATGGTTTCATAAACCATTGGTTTAAATACTTCATTTGCACTGGAGTAGTTTTGTCTAATATGCTTCTCAGCCTCTAAGGCACCGTATTCACCAGAACAATACATTAATGTCTTGGCTGGATTTAAGCATGAAGCTGAATCTGCAAACGTATCATCTCTTGCAAAGTCATGAACAGAATTCTTATATCTATTTGGCACACTATAGCAGTTAAGAGATTCCGAATTGTATTGATTATTCATTCGTTGAGGAATACAGTTATCAAATGGATTTAAGGTTGTTGAATTTGTAAAGGTTGGTCTACCAGCACTAGAGCTTCTTCCATAATTTGGAGCCGAGTATAGTTCTTCTCTGTTATAGTAGTTATCTCCATAGTTTTGTAAGTATTCTCCCTTGTAATGGGTAATATTGGAATTGTAAGGGACATTGGATTTTCCAGCCATGAAATTTTTAACATTTGGTGGCGGATTTGATGGTGCATTTTGAGTAACTCTTCTAGTTGGATTTCTTTTTTGTGGAAATTGATCAAAGTTTGGTTGTCGCTCTGGAAGTCTTTCTTGGGGTTGATAAAAAGATTGGTTGATATTATCTCTCAAATGTCCGTCATCAGAATCAATTGAAAATGGGTATGGTACTGTTGGATATTCAGTTTTATTATTTGGGTAATTTGAATAGCAACCTGTAAAACTGGGTCTTGAAGCATAATCTTCAGGTACCTTGTGTCTCTCAATATCAGAATTAGACTGATTGCTCCTTTGAGCTGTTGTTACACTGCTACTTCGTCTTGGAATTCCAGAATTACTAGCGTTCATTTCATTAATTGACTTTTTTGATCTAGAATTTGCGGGGTTATTTCCTGCTGTGCTTGAAACACTACCTAATGACCTTCTATTTGGGATGGAATTTCCATTTTGTCTCTGAAATCTGTCTAATTCGTTTGATCCTAATCCTGTTTTAGAGGGCATTTTCCTGGTGCTACTTGTCAGATTCTGTTGAGGTGGCTGGCTCTTATTTCTAAGAGACTCAAAAGACCTTCTTTTTGGTCTTAAAGTTGCTGAATTCATTACTGTTTGGCTTCCAGGAATAGACTTATTTTCTCCTTGAATTATATTTCTTGTTAAGTCTCTGGTTCTGGGTGTAATTACTGGAACAGGAACTGGTATAGGATAAGAATGGTCACCAATTGGAGTTAATTTGTGGGAGTTATTTCTGCCATTTGAATGCATCATTTCGTCATAAATATCTGTTAAAGGAACTCCCGGAGTACCCATAGGTACTACCTTAGCATCCTTACCATTAGATGGCCATATTCCTGCATATCCTAAATGCTCACTGTCCATAGCATCTAACTTATTTTTATTTGAGTAGTTC
>Cp_lnc_384(-)
CTTTTTCTAGGGTTCTGTTTGATTCAACCTTATGCTTTATTTTTTCTTCAAATTCATTAATAAAATCATCATTCTCTGTGGCAATTTCTCTAGAAGATTTCTTCAGCGCATTAATATCATCTAAATCTTCTACTGCAGCTAAAACATCTTCAAATTCTTTCTTTTGGTTGTCATTAAAATTTGCTGAAGCATTCGAATCGGCAGTTGAGCTTTCATGGAGTACCCTTGTGACATAAATACTGTTATTATCAGAATTAAGCATATTCTGATTTCTTGACCCAATCATTTTTTGAATATCGTTTTTTGAAAAAAACTCTGAAGTGAAGCGGCCCTGATCAACAACAACATCATCTAATAATCTCTTTTGGAGCTGCTTTTTAAAAATGCTTTCCTCAATTGTCCATTCAGAAACTAGCCTATATATGTTTACATCTCTTGTTTGGCCAATTCTATGGCAGCGATCCATTGCTTGTCTATCCATTGCTGGGTTCCAGTCAGAATCATAAAAAATAACAGTATCTGCGCCAGTTAAATTCAATCCAACCCCACCAGACCTAGTTGATGAAATAAATAGATAAATTCGTTGATCTCTGTTAAATCTATTCACAAGTTTTTGTCTGTCATCAACTTTAGTGCTTCCATCTAATCGAAGATAGTTGTATCCTCGGTAGTTTATGAAGGATTCTAAAACATCCAGCATTTTGCTCATCTGCGTGAAAATGATACATCTATGCCCTTCATTAAAGAGTTTATGTAATAATCGAGAAAGTATTTGGAATTTTCCGCAATCATCCTCAATTATTCTTCTAGGAGGAACAATACACTTTTTAAAGAAGGAAATATTATGTAAATATGCATTTGAAGAATTGATTAAATTATCAACTTGTAAAGAAATATATGAGTTGCAAAAAAGCTCATTTTTAACGAATGAATATTTACCCTCTATAGGAATGGAAAAATTTGTTGAAATAACTTTTCTCTCAAGAATCATGTTGAATTGTGATAACATTGGGAGCTGCTTGCGAAAATTAGGTTTCACAAATAATAATTTGCTTGGAAACATTTCTAAATTAATTAATTTAGCATTC
>Cp_lnc_385(-)
CACGAATTATTTGTAAATAGTTCTAATAAACCATACTCGCACCTTCCGAATTACGAGGCTTACTCAGCTTTTCCCAATTTTTAGTTAAAAGGTCGTGTAGCCATGCATAGTTGTTTCTCATATCAGCTATCGAGCAACGCAATGAGACCCAATATCTCTCATCTAATTCTCTGACTGCTTCCACATAATCCTCAACGTTGGGATATTTGATTATTTTCGATGAGAGCCTCGCCCTTTCAGAATAGTACTTACATACGCTTTCGTACAATGAAAATGTTGCATCTTCAACTCTACCAAGCTCCTGGATAGTCTCTTCTTGTATTCCTACTCCGAAATTATTTCCGTCTTGAATTTGGGGAATATTTAGTTGTACCCATAATTTTATAGAACTAACCATTTCAATTAACTCACTAACTTCCTGTTTAACATAGGCGACTAGTTCTTTAATCTGCAGATTCGAATAAACTTTGCCATTACCGTTATTAACAGGCTTTAACTCCTCAGAAGATAAAACTGATCCTGGTTTATCAGAAATTTTCATTCGATTGTTTAGTTGAACTATTTTGGATGGAATCCGTTCTCTTAAATGTATCGTAACCTGCTCAGACAAGTCCTTCCGGAATTCCATGCACCCCTTTTTAACTTCTGAATCAATTATCTCAATACTTGAGAGAGATATGGATGAGTATTCACTCCAAAGGGTAGATTCTCTTGGTCGTTTATTCATTGAAAAAAAAAATATTGTATTTGACTAAAAATGAGATGTGTAGAATGATTAGGCGCCTAATTAATGGCAATAAAAA
>Cp_lnc_386(-)
AGGCTCTCTATATTTGAATGCGCGACTCTAAGTGCATCAATGGTAGAAACAAGCTGATCAATTTTTTCATCATTGAGCTTTTTAACAGATTCTGGAACTTTATCATATGATGAAGATGACTTTTTTTTATTGTATGATTCAAGGGATTTAACATTTGAATCAATTTGTTTTTCTATTTTTTTAAGCGCTATAGATAAGTCCACAAACTCTGGAGGCTTCAAATAATAAACAGTCTTTTCATCTACAATGTCTAGCAAACAATTTTTTTTTAATTCATCAATCTCATCTATACTTGGATTAAGAAGCACCATTGTTCCACCTATTTGCGATAGCTTTGTAACGAATGCGGCTGCAACGTTTGAAATGAGATCTATGTATTCGAGATCTGTTCCATTGTAAACTACATGAACTTTAATATTTATTTTGTCTTTGTTTGATATTCCTAGTATAGCTGTTAATGAGCGTATCTTTGTAACAATATTCATCATTTTTTTAAATTCGTGATCTCTGGAGGATATAAGTCCATTGTGAACGAAAATTTGTGGGAATTCAGATGTTGATATTGAACTAATTATGGAAGATCGTGTTACTTGTTTAAATCTTTGATATAGTTCTTCTGTAACAAATGGAGTTAAGGGGTGTAAAAGCACTAATCCGTACTCAATACAAATAGATAAAACTTGTGCTGCTGTGTATGCATATCGAAATGACGATTCAATATTTTTAAACCTACTCTTAATGAGTTCAAGATATACATCACAGAGCTCATAAAGCCAAAAATTGTAAGTTGCTGTTACAACATCTGAGAACAAGAAATTATCGAATGACTCCTTAACACAATTAATGCAGACCATCAATCGATAAAGAATATAATAATCTTCCCACAATAAGTCTTCACTATGGTTTGAGAATAGTTCGTTAATCGTTATCGCTTCGAAGTTTTGTTTCATATGATTTGCAACGTTTTCAATGTTACCAAATGCAAATTTACAAGCATTCCATAGTTTATTGCAAAAATGTCTATATGCAACTACACGTTTTGTATCTAGGTTAATGTTCCTTCCTTGCTTTGTGTAAGCTAGTAGACCAATTCTAAGCGCATCTGCACCACATTCAGGAATTCCATCAGGGAAGTCTTTAAGGTTATTCTCCTTTGATTTTTTTATTTCTTGAAGAGGGAGATTTCCTTGATCAAGCTTTTTATTTAAATCATCAAGAGAAATACCTTCGATGATCTCAATTGGATCAATTACATTTCCAAGTGATTTTGACATCTTTCTTCCTTGTGAATCGCGTACCATTGCATGTAAATAAATAGTTTTGAAAGGTAATTTATCAGTACAAGCAAAACTCAACATGACCATTCGCGCAACCCAAAAGAATAATATATCTGATCCAGTTTCTAAAAGAGTTGTTGGAAAAAATGTGGAAAGATCATTCAGTTTAGTTTTTTGGTTAACTTCATCTGGCCACCCAAGAGGGGAAAATGGTATTAAACCAGATGAAAACCATGTATCAAGAACATCGCTATCTCTCTCAACATGAAAGTCACATTCACTTAAACCATATTTTTGAATTGCTTCTTTAATCGCTGTCTCCTCATCTTTGGCAGCGACCCAAATTTCTTCTGTTGAATTTAATTTACTTGAAATAATCTTGTATGCAGGTATTCTGTGCCCCCACCAAAGTTGCCTAGAAATACACCAATCTTGTATATTTTCCAGCCAATAAAACCATGTTTGTTCATGAAATTTGGGCTCGATTTGGAGTTCATGATTCTTCACAGCTTTGCATGCCTTTTCAGCAAATGGTTTGCAGTTCATCCACCATTGGGGAATAAGGAATAATTCAACTATATCATTTGACCTTGAGCAAATCGGAATCTGCATTGCTTTTGAATTAGGAGTTTTTTCAACTAGTAGTTTAATTTTTTCTAATTCTTTTTCAACCAATTCTCTGCATTTGAAACGGTGTATTCCAGAAAAAATTCCGAAACCAGGGCCAATATTTCCGTCATTAGTGAATACTGAAATGAACTTGAGTTTTTCAAATAATGGCTCGCTTTTATGCTTTTCATTATATCTAGATGCAATTTCAAAATCGTTTTTATCGTGGGCAGGGGTAATCTTTACACAACCAGTTCCAAATTCTGGATCTACGTGTTCATCTGCAATGATAATAATCTTACGATCCTTGATAAATGGATGTAAGCAATATTTCCCTATTAGAGATTTATATCTATTGTCTTTTGGGTTTACTGCAATGGCGACATCCCCCAACATAGTCTCAATTCTGGTTGTAGCAACTGTTATTTTTTCAATATTAGTAATGTTTTCTGGCATGAAGTGCCATTCATGTGTTTGGCCATGCTGTTCTAATGGATAAGAAAAATGCCATAGAACTCCAACTTCGACAGTTTTTTCATAACCTGGAATCCTAATTCTTGAAGGCTTGTTAACTTCTAATAGATCAACCTCTATATCTGATAAGGCTGTGCGGAGATATGAACACCAAGATACAAGTCTAGTTTTTCTAAAAATATACCCTTGATTAAACAATTGAATAAACGCATTATTCACTGCTTTAGACATGTTTTCATCCAAGGTAAAAAATTCTCTTGACCAATCCAGCGAGCATCCAAGTCTACGAAATTGAGAACAGATAGCAGATCCATGTTTTTCTTTCCACTCCCAAACTTTTTTAAGAAAATTGTCTCTTCCTAAATCATGTCTAGTGACGTTATCTGTTTGATGAATAATTCTCTCTACGACAGTTTGAGTTGCTATGCCGGCATGATCTGTGCCTGGAATCCAAAGCACTTCTTTGCCTATTAATCTATTATAACGGCATAAACTATCTTGAATTGCTGCAGTAAGTGTATGACCCAAATGAAGCCTTCCCGTAACATTAGGGGGAGGAAGGGCAATAACAAATTTATTTTCAAAAGGTAGATTGCTTGCCCTTTCAAAATTTGGGAGATATATTTTTGATTCACACCAAATAGCGTCCCAATGCGACTCCACTTCTGATGGATTATAAGATAGTGGCATTTCGTGTTTTAAACTTGGTTTGTCTTTCAAGAAGTCAGCAAACAACTTAAATTTATCAGTTGCCATTGCTATAAAAAAGAAATAATAAAAATGGAATCAGTGTATGTGTTAGAAATCGAATAAATAGTTTATTG
>Cp_lnc_387(-)
CGAGTTAGAATAGTTACGTCTATTTGGAGTTTTAATACCAGAATTATCATTGGATGAATTAATGGTTGTTCCAACTCTAGGGAGTTCTTCATATAAATGCGCTTGTGTCTTCATGCGAACCTCCTCTCTCTTACGACGTAAAAACTCTATGGCTCTTCTTTGCGCCTCTTCGAATCCAAGCTTTCTTGCGGAAAATGTCTTTGACCTTCTTTGATTATCTTCCTTCCAAAATGCAAGCCAAGCCATCTGGCGATTCGACCATGAAACACCTTTACACCCTGACTTTGGATTTAAAAGACGGTTCATAGCATCCTGTCTAGAAGATGAGTTGCCTTCATTATCATGAGTATTATCCCCCGTATCGTCGCTATCACTTCCA
>Cp_lnc_388(-)
AGTGTTCGAGAATGTGCCGACAAATTGGTGATAGAACTTACGTCATCTTCAATTTCCGGTGTTGATTTAAAGTTTCCCATCAAAGACTCATTTATATCGTTAGCTATAACTTCCGTTCTTGATTCAGTGACTAAAGTCTTATCATTACTGTGATTCTGTTCATCTTCATTTTCTACTAAAGGATTTTTGTTTAGTTCTGAAGAGTCATCTTTATTATCACTCTTTTGTTCGGGTCC
>Cp_lnc_372(-)
GTTCATTGCAACGCACTCTCCTTTTGAATTAATTGAGAGTGCAATGATTGTTTTTGAGCATATTTGTTCTTGCATATTCATATCCCATATTACTTTACCTCTAATGCACCCAGCCGAAATTATGAAAGGGATATCTTGAAAAGGAAACGGTGTGCCTGAGCAAACTGAGGGTGATACAGTATATGATACATCTTTGTTATTCTCCTTTGTTGAGATTGAGGGAGAAACATGAATTTTTGGGATTCTGTAGACGTAATTTTCAGTAAATTTTAAATACCAAATGAGAGAATTGAGAAGTAATCGCTTACCTTGTAGTTCTTAAAGCAGTATGGATTGCTATAGTTACCCAATCAACCATATTACCTCCAAAACTTAGGATAGTTGCATCAATATAAATATTCCAATAGAGTTTATTTTCTAAGATTGTAAGTTTTGAA
>Cp_lnc_373(-)
GAAAGAAGAATGTGAGAGAAATAAACAATATGTGAATTAATCTAAGAAAATACTAAAATACTAAGTACACTGAAGAAAGCCGAAGCACACAACACTTATTCACCAGCAGCTACGACAAATGATTGAGCAATGTAGGAAATCAAATTAATGTAAATTAACGCAACAAATTCTAGGCATTAGAATTCGCAATGATTGGGGTATCTAGGGAATGGTATGACGTCACGGACATTCTCTACGCCGGTAACCATCATGATTAGTCTTTCAAATCCTAAACCAAACCCTGAATGTGGAACAGAACCATACTTTCTTAGTTCATTATACCACCAATAGGGAGCTGGATCCATATTTCTGCTCTTTATTGCGTTCTCTAATTTTTCAATGTCATCTTCTCTCTGAGAACCACCGATAACCTCTCCGATTTTTGGGACTAGGATATCCATTGCTGCAACTGTATTTCCGTCTTCATTCAATTTCATATAAAAAGACTTGATATCTTTAGGATAGTTGTAGATTATGCAAGGTCTTTTTTCGAGTACATCTGTAATATACTTTTCATGTTCTGAACCCAAATCCATGCCCCATGAGACAGGAACAGTAAATTCCTTATCATGAGGTTTAAGCATCTCAATTGCTTCGGTATAGGAAATTCTTGCAAATTCTTCTTTGCAAATAACCTTTAACCTTTCTACAAGTCCATTTTCTATATTTTTGTCAAGATATAATAAATCGGGCATATTGTTAATTAAAACGTATTCTACAGTGTATTTAAGAAGTCCTTCTCCAAGTTTCATGTTATCACTAAGATCAGCAAATGCCATTTCAGGCTCGATCATCCAAAATTCAGCAAGATGTCTTGTTGTGTGAGAATTTTCCGCTCTGAAAGTTGGTCCAAATGTATAAACATCAGACATAGAGCATGCAAAGTTCTCTAAAGCAAGTTGTCCAGAAACAGTCAAATAAGAAGCCTTTCCAAAGAAATCCTTTTTATAGTCAACTGCCATATCTTGGCTTCCCTCAATCTTTGATGCAGGGATGTTGGAAATGTTGTTTTTAGATTCAGGTGGTAAAACTGTAGTTACTTGAAACATTTCTCCTGCTCCTTCACAGTCTGCTGCAGTAATAATTGGAGTGTGAATGTACATAAAACCGTTCTTTTGGAAATATTCATGAATTGCAATAGCAAGAGAATTTCTGATTCTCATAACTGAGCTAAAGAACTGACTTCTTGGACGCAAGTGGGCAACTTCCCTCAAGAATTCTTTTGAATGATGCTTTTTTGCAAGTGGGTATTTTGAGGCATCACACAATCCGCAAATTTTGAGCTCATCATCGCCTGTATTCAAAAGTAACTCTACTGACTGTCCCTGAGCTGGTGACTTTACTATTGTACCAGTTATTTTAAATGAACATCCTGCTGTCGCCTTTAAACCCTCTTCAAACCCTTTAACAGTCTTCTCTACTACACATTGTAAGTTGCTTGATGTTGAACCATCATTCAGAGATATGAAAAGCAAAGTGTCAGAGCATTGCTTTCTAACTGTTCTTGCCCATCCTCCAACTGTAACCTTCTTTCCAATATAAGAGACCCCACCATCCTCGCCATCCAAAATGGAGGCTATCCTCAGTCTTCCAGTTACTGAATATTCAGTAACAAATTTTTTTTCTGGTTTAATCATTTTTATTTTCTGTTTCTATGCTTGTAAAAATGCTTAATAAGCAAAGATATTACATTCCCGCCCAACAATTGACTATTTGTACTGTCATTCGTCTCCTGAATTATGCCCCACTTTTGGCGGTAACTTTGGAAGTGTGAAAATTTACGAATAAAATAAATAAAAGATGTAAATTAAAATATATAATTATAGTTAACTAGTGTGCTCATACTTGT
>Cp_lnc_357(+)
TTAATATATGTCTTTTGAAGCATTTTACAATGGTGTTTAGAAGCATCTAAATTTGTATAAACTAAAATATCAACAATAAACCCCCGCCAGCGAAAATCAATTAGCTAGCGGAACAATTTAAACATCTTAAAGTGAGGTGACAGGATACTTCTATAACTTGGCTTTAAAAATAATGAAGACAATGATTCGACAGGCATTCAATGTATTTCACTTACTATTGTTGCAATACATGTAGGAATACTTTCTGGCAACTCTACCCAAAGTTTATGGATTACTTTCCTTGCTTTAAGATCAGATGAAACATTCCTTAAAGTTTTTTCATCCGGGCAATTAAGAACAACTTTTCTCATTTGGTTAATTTCTTTAAGATATTCTTTGACAGAGTCTTCTCCTAAATTTTCAAAAATAGCTGCGGAACTAAGTAAAATTAAATGTATTTAAGGACAAAATATAAATTCTGTAATATATAACTAACCTTGCATGACAAGCCTGAGCAATAATTGAACCGGTACTCCATCCAAGATCTGAACGAACTAGAATATATTGAATGATTTGTTCTTTCTGATCCATTTATTTAACTGAATTTATTTAATATCGAACACCTCCCGCTCAACCAAAACAAAAATTTTGATATATTACAAGACTATTTGATAAATAGTCACAAATTTTTCTATATGAGGAATATATCTTACAAAATATATGATTTCTTTCATTATTCCTTTATATTAGTCAATATTTCGTGGCATATCAAAATAATTGAATTTATGATGCAAGGCATTCGCCACAAAATTGATGATCATGAATCTGCTGATTATCATTTTTAACATAGAGTTGGTTACACTCTGAATGCTGGCTATTGCAACATTTATGAGTATGAATTTCTCTTGGTACATGGCAGTTTACTTGCTGATTTTGTAAATGCTGATGTTGGATATACGACTGCGGAGGAACATATTGCTGGTTAGTGTCATTCGCATTTATAAAAATATTTGATTGAAATTCATTAATTGCCTTTTCTTGATCTGAAATTTATAAAAAAATCAAGATAATTTACGTAAAAAATAAACCAAGAAATCATTAATCAAAATTGTGTTACTTTACAACTTACCTATGAATGACTTAGCTTTGGGTGTAAATCTATGCGAGGTTCTAAGAAGCGTCCACATCAGTATGAAAACTGCAACGAACAAAAAAATGGCTAAGGTAACAATAACTGGGACGATCCAGGGGGCCAACATATTTGTTTTAATTAGCACGAATCCTTCTCTGTTTCCTTCTAGTTACAATTGATCAAAGGATTACGTTGGGTAGACATAACGTATTTCTGACTTTATGTGATTTAGAGATTTAAAAAGGGGATAAATACTTATGGAATAAATGGAAATTAATGGCAAAAATTTGTGTGATATTACTAATAATTGTAATGTACTAATAGAATTT
>Cp_lnc_358(+)
AATAAATTAACTATATTACTTTATTGAAGTGATAAATTACATTGGGTACTTCATTGTCCCTACTACAAGTGCCCCTCAGCATTCTGATTAGCAAACCATTCGCTAAATGTACGAATAGTTTTTCAAACAGGAAACAAATGTATTTCGCTCTGATCGCTAACTTTTAATTTCGAACGTCCATTGTCTGTACTTAATATATACATAATTTTTTAATGAATTCTTACCATCGGCGCATACAAATTTAACACACTATGCAGCAAAAATGCCTGAAATAACTCTTTTCCTGCATTAACTCGTAACAGTTCAAGAGAAAAAATCAGTAATTAAAGCAACATGCAGACAAAACTTGTTATATCTCCGAGAATAATACATATTATTGAATATAATTATACTACGATTCAATAAATATTCTGGAAGCTG
>Cp_lnc_359(+)
TGTCAATTTATTTGTAAAACTCTTAAAGCTAATCCTCGTAACTTTTCCTGTTTTTATCTTACGTGAGGAAGCATCCATTGATTTAGGTCCGATCCCACTATTGTAGTGGTCTCTTCGGAATGTTCTTATTAGTGTTTTTGATTTAAATACCTTTTGTACTCGTCCCGGTCTTACAACTTCAGGTTTACTTACTTCAATTTGTGCATTTATCCAAGATTCGTCTTCAGAATATTTCACGTCATTTGTCAAGTCTGGAACGAAAGAACTATATGAAGGATGCAGTACCCTCTGAGGCATAACAGCCATAGAATGTAAATTAGGATCAGCATAGGATTCGATTGTAGCATCAACAATAAACCCTGCAGAAAAAATTTCCTTGCAAAATAACTCAAAAATAATTTCCTTGTCAGCTTTGGCTTCATGAGAAAATTTAGCTAGTTTTTTGACACAGCCAGGGATTGAAAGCAATGATACTTCAAAAAGCATATTCAGAATTGTCTTTGTGAAAAATAATAAGACCTTCTTTTCTGTATCAAATACCCAACTTTGATTAGTAGATATCGCATAGTATGCCAAACTTGCTAGTGCTATTCTTATTGGGAGGAAATTTCTTTCAGGATAAATTTTTATATCAACGTTTTTATCTTTTATAAGTGACATTGAAAGTAAGACTGCATACCTATAAAATTCCATCGGCTTTAAAAACCCCAGTTTTTCTGGAATGTGGCTATACGTATTTGCTATTCGAGTTTCGAATTCTCTCTTTTGTTTAGAAAAATATCGTTCAAAATGCTTTGATTCAAGGCATGCATGCACAGCAATACAAATTTCCCTATAATGCGGAGAAATATAATCATCAACTACTAGTGATACTGCATAAAAACAGTTTTCCATTATAAAACGTTCGTCTTTATAGCCGACACTCATCAATGCTGCGCCAATAATATCTTTTAATGAATAGCTAAAAACCATTCCAAGAAACTTTGGTGCCATGCCAAGGTACATACAATGAATTAATTCTAAATACCAAGTTGAAGGAACCATGCATTGTTCAATAGCAAAAGTCATTACTCTTTGGTATGGCTCTGAAGGTAATAAAACCAAGCTTCTTCTGAAGTGCTTTACTCTAGGGAAGTTAGACAACTTAATAGTGTCGGATAAATTCAAATCAAAGGTTCTCTTAATGTAATCCGTAATTCGATTGGGCTTAGCCTCTGTTGGAAGGTGAACAGGAACAACTGATGTAGGGATAAAAAATTTATCAGAAAGAATTTCATGTTCATAATGGTCACTACAGAAAATACGTTGAGGGCTATCACATCCAAAGTATTCATTCGACTTAGTAGACAATGCACTCTCCCAATTTTCTCCTGGTTTTACATTATCAATAATCAGAGTAATAAATCTATTCCAAGTCGATTTCCGGCCATTTAACAATTTATCATCGTCAATATAACTCTTATCTTTATCTATTTTTGGAGTAGAATCTGCGCTAATTGGTTTGGAGTCCGTTACCTTTGAAGTTTTACCTTGTTCATCAATTTTAACCGCAAATTGTCGTGTTGAATCGGCTATTGAAGCGGACTCAATATAATTACAACAACTTATTGTGACAATTACTAAAGGCAATATTAAGAATAATATATCTCTCATTTTTTTCTCTTTTCCAATATCTTGT
>Cp_lnc_360(+)
TAAAGTATAAAAATAAAATACTCAGATATAAATATTGATTCCGGAATCGCAACCTTCCTCAAAAAATAAGTCAGTAGAGGGAGCGAAATCATCATTGTATTTTATCGCTTAAGTTAAAAGCTATGCAAAAAGAGCTAAAATCCAAATATTGTCGGCTCATTATTACACAACCTGAAAACTCAAATATAACTCCATATTTCTCTCGAAATAATATTTATAAAGCTAATACTTCAAGACTCATGACTATTGAAATCTTGTAATTCCACAATATAAGCGATATCCATGCTCCGAACTTCAATTAAAATCATATAAACTAGGCTTAAGGTTATCTCAGCGATTGAATATGACAATATCACAAACTCCTCTGGATTCCGGGTAGGTTCAAACCCAAAACAGCAGAAAGGAGATTCAATCAATACATGCAAGCATCATTGAATAACCAAAGCCCAGATATTCTCCAAGATTTGATGATTTCTCTAAAGCAAATTTATTCTTGTCTCCGATATTCTTAAAAGGGATAGACAAATACATGGCGCCGATATTGTTGAGTTATATAGCAGGATTTCAAAACCACGGAAATATGATAAAGCGAAATCGTGAAAATATATTGCCTTTCAATCTTGTTTAGTATTTTGACTGGTTTCCCCTTTTGAATTCGAGTTGCTGTCCATTGTTGGAGTATTGCGTTTACTGCTCTCTTTTTGCTTATTTTCTAAGACCTTCTCTTCGAAGTTATTTTTGATTTTCTCGGCAACTTTTTTGAAATGTTCTTCGTCTGAAATATACAATTTTCTAAGGTTTTTGATGGCAGACGCCCCTCTTTCGCCTCTGGTTTCGGCGCTTGCTGATGTTTTGGGATTGTTTTCTTGTAGCCATACCAACATCTTTGCGATTTGTCGGATCTCTTTGATTTCTGAATCTTGAAGTTCTTCCTTGGGTTTTATGCCTTCATTGGATTCTACACCCTTTTTATCTACATTGCTTCCTTCGGAATTTATATTATTTTGACTAAATTGTGCAGTTTCTTTATTTTTCTCAGCTAATTTTCTTCTCTTAGCCTCTTCCAATATGGCAGCAATAATAACTTTTCTTCGTTCTTTTTTCTTTAGGGACGCCTCACTGTCTTGAAGTTCTTCAGGTTTGGCTTCCAACTGATTACTATCTTCTATTTTGTTCTCTATTTTATCTTCCATTCTATCTTCTACAGAAAGTTGTTGAATTCTTTTTTCAATTTTTAGCAGCTCAATATTTTGATTGTGT
>Cp_lnc_389(-)
TTCAAAAGAGATTAAATTTTACATGATGATACCAAAAATGGAACTTCTGCAGCAAGCCATGGCGCCAGGCCGAAAGCTAGAATATGAACAATACCAAATTTTGGGCAATTTCTTAGCCAGAGAGGAATGAAATGAGTATCCATACAAATCTTTCCGCCTCTATACATTTTCAAAGTTTTCCCATCCAACTCTGGAATTTCAACTTCGAATGGAGTAATAGGATACTTCTCAGGTATCTAAAACCCGTTAAAATTTCCAAAAATTTGAACTCAGATATATTTATGTTTTTTCAACTTACATTAAAGCGAAATGCAAATTCGTATCTTTTTAAGTTGTGAGTGTACCAACAAACTCCTTCCCATCTATAACTAATAAATTAGACAATATGAAAAATGTGTTAACCTTACTTTGTTCCATCTTGAAGTGGCTTAATATTGAACCACTCTTCTCCTGAATCTTTTAATAATGCCACATATCCTATTAATACCTTCAGCTCCTCTTTTAGTCTCTCTGGCCATAAATTATCTAATGGGCCTGCATTAATAGTGA
>Cp_lnc_361(+)
ACGCATTGTAAGAAAAAAAAGTAAATTAACTAATTACGGGTACTATAGTATTTTAGAGTGACATTGTTGGCAATGCAGCCATAATTCTATCCACACAGTTGCAGAAAGAAATTTAAAATTAAACTTTAATTAACTGACGCAATTCTTGCATATTTATAATAGTAGCGTAATAGATGAAATTTATAAGTTTTCCTCAAAAAGGGTTTAGAAGAGTCAAAGAAGAACGGAATCATATCGTTCTGATGCTAAGCTCAATGATCTGAGAAAAAATGAGTATATATGATTGCAGAGAAGCAGAGTGGGTAAACCAATATAGAGAAAATGAGCAGGATCACAGCCATGATCTTTGAAGTGTTCCAAGGGGAATCTGAAAATAACTTGAGATGTAGAACAGCCGGAAGGAAGTAACATACAGTATTTGAGCAAAATAGTCCAACAAATTCGTATGTGAGGCCAAGGTCAGAAACGAAATATGTAACAGTTGTACAGATAAAAAGGAAAATAAAGGTGAGAGTTCTAAGTAAGTGACGATCTTTTGTTGATGATCCTTCTGCATCTTCTCCACTTTTAATAATAACGGCAAGGGACTTTCTGAATGAATGACAAGATACCGGGAATGAAAATACAAGCGATGATACTAATACAATTTTAGCAATAACAACAGTTAGTGATTGAGTACCAAACATACTGAGGATATCAGAGGACTTGAGAGTGTTTCCAAACAGCATATATCCTGAAGAACCCATAAGGATGTAAATTAAAGTACAAAATCCAAGTGAAACAACTGAAGAGAAAACCAATTTGTATAACGTCTTGTCTGCAAGCTCATTTGCAACGTTGAGGAAGTTGTGGTGGCATGTGAAAGAAAACACAAATATTGGGAATGTCTGGAGCATAAAAATTGGTCTCCTAGTTGAGATAAGTTCAACCTTCTCAAGCATTGTTGTAAGTTCTGGAAGGCCAACAAGGAAGCTGAATATTACAACTGCTGCAACATAGAGGGATGAAAATACAGCAATCCAATTAATGATAGTAAGCTCGGCAAGAGATGTAGGATAACTGGCTGGACCGATAATAAAAATCACAACAAATAACAAAATTGCAGTTCTCGTATTAGATTCTGATAGATATGGAGCAAGAAAACCCCCGAACAAGGTTTGTATTACAGCTACAACGACCATAAGATAAGTAATACAGGACCCAAGTGACATAATTAGTATGGATGTATCGATCAGTGACTTTAGCTTTGGGAAAGTTTTTTCAGCAATCGAATAGTATGTTACAGGCATCATTGTACCTGTTGGATCTTCATTAAGTGATATTTCGGAAAGAAGAATGCATGCAAGCGTTGAAAACATGCCTGATATTATTGTCATAAAGATTCCTTGTAAAAGTCCATTTTTACTGTATGCCCAAGGTAATCCAAGAATTCCGACTCCCATTGTTGTGTTTACCAAAGCAAAAAATGAAGAAGTCATCGACCCCTTTTTATACCTTTTTTCAATAAAATTTTCCATCCCAATTAAGACCTGCTCTGATAATCGGGATATAAAGCTCTCCTTTGAGCTTTTCCTAATTGTAGATCTGGAAGGAAGTAAGCTTTTTT
>Cp_lnc_362(+)
AAATTTCATTAAACGATTGAACTTAGAAAAGTACGGATTTACAAACCACATGTAAAAATGATAATCTATTTCTACCTAAATATTATATTTCCAAGACTCCTCTGGACCTAAAGGCAATTCTAAGTTGTTCACGGACATGTTCTACAGCTTCTGATTTTCTTGGTCTTATACGGCCTCTTTCAGAGTTATTCGCACGCCTACCGTATCCTCCGTTGCTTTTAGGCTGCTGGGTTAGGTTTCTGAGTTCAGGATTTGATAACGCTATGGCATTATTACTGCTATCAGTAGCCTTTTCAGAGATAGGGTTTGGATGCAGCCCCAAACTCTTTCTATTCCTATGAAAATTTCTCTTGGTGTGTTTAAGGTTTATTTTAGAAGGCTCAGGAAAATCATTAAGCGCCGAGGTAACCTGCGTATTTTGCGTAGGATTATGCTTGTTGGACGACGAACCAACATTATTGTTCCTTTGATAAAACCTCTTCTTTCTTCTAACCTTGATATTATAATTTCTATCATTATTATTAAACGGGTTATCGCTATGAGCAGCTACTACTGCATCCAAGCCAGAACAATGAGTCGTTAATCTATCTACTTGATTTGTTCCGGAGTTCACCACTCCCATAGTTGTGTCTACACTACTGTTGTTATCATCACTAAGTATCATCTTCAAATTCGAGTCCTTTTCCACAATTGTTTTAAGGAGGTGAGTATTAATAGACTGGCTTGAAATCGAATTTGATGCATTATCACTATTGCAGGTGGTGCTTAGAATGTTCCTTTGAGAGAACTTCTTTCTCCTTTTATACTTCTTCTTCTTTCTCTTAGACTCGTCAAAGTTTATATGAGCAATAGTTGTGTTAATAACCTGGTCGAGCAAGCCATCAAACTTAGTCGTAATCGTCTCTTGAGTTGAAGAAGTCTGAGAAGAAGAGTTTTTGAGAGCAACACTAGGCTTCTGCTGCTGTTCTGCTTGAAATCCCAAGTTCAAGTGGTTTTCTTCGTAGATATAACCTTCAGAGCACGATCCATGATCAGACCCTGGGGGAGAATTAGCTTTGGAGTTTTGCTTATTATGCTCATCGTCTTCTGCTCCAATAACGGTGATAGGTAATTGCAGAGGGTTATTAGAATGTGAGAGAGACTTTTCAGAAGCCAGATTAATACCCTTACTTTGTGTATCTACTACCAAACTGCCCCCAGATTTGTTCAGATTAAGTGCTCTTCTTTTAGTAGCAATTAGAATTGCAGTCTCTCTGGAAACACCAAGGTATTCAGCTTCAGCTATCCAACGAAGCAGCTCCTCATCAAAAACAGGGCCAGTTATAGGGACTGAGCCAAAGGCAAGATTCGGGGAGACGTCCTCCTGACGGTTCAAGAGACCAACCATCATATTAAGCAGTCGTTTTGGAGCAGCACCAATGTTTATCTCAATCGAGAGTGAAGTCCAGAGGCAGCAAGCAACTGGAGGCCATTAAGTATATGAATCTATATCTAATAGATTATTTGATCAAAATGTAAGTTATTAAATGTGGATAAAACAGAAGGGAAGAGAGAAAGGAAGTGCTATATAAGAACTTTGGTTGAATCTTTAGCCAAATAAGCGTGCTTGTTAACAGCGATTATCACAAATTTGACAGTATTTACGTAGTTGGAAACCTGATTTCTGAAATTCTAAATTGAGGGATTTTTTTTTTCTTACTAGAGTTCAGATCTTTTAAAGTAAATAAAATTCTGATACTTCAGATAGAATATGTGATTATTAATAAATACACTACAACTTGGTCAAATTACATGTATATTAGCCGTTCCTCGCTTCAAACGACTCAATTTAAACAAGACACACTCTCGTCAACTCCCCGTGCAGACCTCTTGAAATAATAATAAAAATAATAAAGGAATGAAGAAGTTAAATATAACTGATATCTATGTTAATATGTTGCATAGATATATAGTTTGTTCAGTCGCTTCTTCTAAACTATTGGGGCCGATGCTGAAATTTGAAATGAGAAAGAGCTTCTTGTTAGTTGTCTCCCAGGATAAATCCAAGCCTGAAAAGGTGACAAACTGCTCAAATGGACCTCCTTTGATTGATTGTATTACCAATTCAAAAAGTATTAAACATTCAAAGATATTAATAGGAAACCGCTCTTCTAACGGCTTAATATCAAAGGTATGTCCACTCTCCTTGTAACTTCCACTCAGAGAGGAAGTAAGCAAAGTAGCTCTATGTCTGTACTTAAACGTCTCCAAACGCTAACCGATCAATTCAGCTGTCAGAAATTAGAGCGACTTCGCTAACAAGCTCTTTTGTGCCTGTCAAGTGCTTTCTATTAAATCCAGAAGCCTCTAATTCAAGGATACATATACGTACAAATGGCGCCTGTATTATGGCGCTTCTGGCAAATAACTCATAGAAAAATACAAAATATACAATGCAGCTTAATATTGCATTAAAAGCGCAATCACTTAAATCTATATAGCTATTATTATAAAGATGAATATACCAAATATAAAAATCTAGGGCAAGTATACATTAAGCTAATGAGCCATAGCTTTGTATTAATTTGATTTTTTTGGATTTACAGGAGATGATTGTGAAATGTGTATTACTTTTTGATCGCTAATAGGGCTGGAAAAACAGCCGTGTTTAACATTACGCTTATTATTTGCATTATTATCAAATTCTCCAAAATCTTGTTCCTCATCATCGCTTATAGCATTATTCAGAAAGTCAAAGTCGTTCCTTTCTCCTAATAAATTATACTCCCTCTTATTTCTGTAACTAGAAGTGAATTTAGAAACCAAATAACCAATCAAATTCTTCAGGAGCGTATAGATAGGAGAATGTAAAATTGCTATTGAGCACGCAATTACAATGATTAGGAATAGCAACATTTTTCTTGTAGATCTTTTTGAATCAAGGATTTTTTGTAGTGACTCTTTTTCAGAAATTTCAAACTCGGAGTTGCCAACGTTAGTTGGATCAATTTGGTGATATGTCACTTTTCTATCTAACTTATTAGTATCTGATTCGTGAGCAGAGCTGTGAAAATACTCTCGATTAGAAGACACACTGAATGGATTGTCGAGTAGTTTTACTGTTTGAAGAGAATCTTTTTCAATAAAGTTTTGACCTCTAATATTTGATGATTGGGATTGTCTATTATTTTGCTTAAAAACATTCCAATCTCCATCCCAAACTACATTACCCCATCCTACCGAGTTCGCCTTATAACCCGATACTTCAATCAAGAATTTGTTTTTGGTCTCTAAATATACGGGTATCCATGGCGCAACCTTATAAAATGAAGCAGAATTCTTGGGAGACATGCTATTAGTATCAATTACAAGAAATCCACGTTTAGAGAATTGCTCCTGACTTTCTGAAAAGATTTTCGAAAATTCATGATAACTATATGATAGTGAAACTGTATACCCAGCATCAAAAATATGTAAATTATAAGGATATACACGTTCTTCTGGACCACTTTCCGACTTTCCAATGATGTAAATCGATTTGGAAATTCTTTTGGGAGCTTTCCTATCCATTAGAGGTGTAGACAATCGAATTGTCAGATGAAGGTTTTGCCCTGCTATGATTGGTACTGAAGGATCTGGCGTGATAGAAACAATGAGTGGGTAGTTCTTTGAAATATTATGACTAATTGGAATTAGTGAAATTCCTAACATAATTGGTACGCTTTTAAGGTTAAAAGGAGGGAGGCTTCTAATAGAGCATTCCAAAAGATGCTTTTGAGCCGTGAGAATAACCGTAATTCTTTCCATTGCGTATAAAGGTGTAGAAATGTTTCCATTAAAATGCAGTAGACTGGACTTAATTAATTCAACTTCTGAAGATGTTTCTTTATCATTTTCATCATTCTGAGAGTAATCTGGTTCGGAATAAAGTGTTAATTTAGATGATACAAGAAGAGGATTGTAATATAAGTCTGCAATTAGCAAGGCCTGACCAGGAGAGATCTTTTTTAAGTCGAATAGAAGGTCAGTTTCAAACTCATTCGAATTTAAAGAAAGTACAACATTTGATGGGGGAAGATGTATATATTGAGGTAGAGTGTTTGTTGAAAGAGCACTACTCAATTTGCTTTGCACTGAGCTAAACCATGCATCTGCATATGTGCTAAATGGAGGAGGATTTAGAAACTTAATATCTTTATTTTGTGGAGAAACTGTATGCATAATAATGTCAAATGCCATACATGGAATCCTGTTATTTATTGAATCAAGTTTGTGAGTGAAGGTCATCCAAAAAGGAATGTTTAAGGCTCCTGCATGCTCGCTTCCAATAATATCAATATCGATCTTAAAAACCTTCTCAACGGAATTCAGGAGTGAATCCACATTAGTGTATATAGGATTTATTGGTGTAGAGTTTATTTTAGTGAACAAAACTTCGAGCATATTCGGAGACTCAGAAATATCAAAGTTTACAGGACTCAATGAGAGTCTTAAGAATGTAGGAAATAATTTTTTGTTAAGTTCAAGGAACACTTTCTTCCTACCATTGTGAATATCTGTAAGTGTGATTCTTGATCTAAAAATAAACATTGGCTTATTTGTATCCAATGGGCCACCAAATACTGTGCTTCCACCCTGTATACTCGTTAAATCGAGTGGCAATGGCACTCCATTAGGTATGTGACACTTAGAATTGATATTTGACTGAGATAAGGCTTTATTTTTGCTTTTATCTAAGTCTAATGAATTATCAATTACCATAGAAGATTCTATAGCTGTCTCTGAGCCATCAATTGGTGATACTTCAACGAAAATTGAAAATAATAATATTTCATGCTCTTCATAGCTTGAAAATGAATTTAGCGACTCTATTCGAAGTATATATTGGCCTTTCGTGAGTTCCACTTCCAAATAGCTCTGAGTTCCTCTTTGTTCTGCTACCCAAAATCCTTCAGGGACAATTATTCCAATCCTATAAAATGAATAAAGAAAATCAGAGTGAGTCTGTAGGTAAACTATTGAAGATGATGCCACATTTAATTTCAAATCATGAATACTACTTGAAAAGGTTGAAAGTTTACTTCTAGTCATAATTTGTCCTTGGCAGATATTAATTATTCCAGAGTTAAAGTAAGGACTATTCTCTTCATTTAGACTGATCTTAAAATCCTCCAGATAATAATGGCATTTCTGTTTTGGTCCAAACATTTCCTTTTCAGTCATTTTTGATATTCCTTTTTCTACAGATTCTGTAATACCTCTAATCCTTCCGGTACCAACCACTCCAACACTTTCATATCTTTCTAGTTCAATGTTAAAACCTTTCGAGAGAGATAGATTTTTTCTGAAGAAATTTTCATAATCTACAGGATTGAACTTAATCAACCCAAAAGTAATTAAATAAGGCATATTATTTGGAGCAGGTGAAAATTGAATCTCATATTCACCGGATGAAAGTAGTGCTAAAGTATCTCCATACTTTCCAGACATAAAAATTGGATGGCTCTTTATTTCTTTATTATCTTCTTTAGTTTTAAATATTGTCACATAAAATTCATATCCTGAAATAAGTGTTGGTTCGGAAAGGATTCTAAGCAAGTGAGTTTCGTTTTCAGGAACTTTCAGTTTAGTCATTTTTGTTTCTTTTAAGTTAAACATTATAGTACTCACAAACCCTCTGTGAGACTCTGATAAGAATCTAATTCGATTAAGTGAATCTGGTAATTCTTGGAAAGGAAGTATATCAGGAATACTAATAAGCTCCTGCCTCAAAGAAAATAGTCTATTCTTCAAAGTAGGCTTGATAGACCCACTTATTTTAAGTAATGCAGATCTTCC
>Cp_lnc_390(-)
AGTTCCTTTACAAGGATTACAAGGAGACTGAGTTTGTTGAACCATTGGTCCAATTTGTCTAATTTGCACTCTGACACCTTGACCTTGGCAAAGCTCACAATACTGGATGGCATCTTTCGGCCCACCAACACCTTCACAATCTGCACAGATAGTATCTTTATTTATTGCCATCTTTCTTACTGCTCCGTTGTAAATCTGTTCCAAAGTGACCTTGAGGTGAGTTACCAAATCTTCGCCACGTCTCTTTCCACCTCCTCTACTGCCTGCGCGTCTTCCACCTCCGAAAATTACATCAAATAAGTCAACTGGATCTGCTCCTCCTCCTCCTCCCTCTAATCCTTCCTCACCGTAT
>Cp_lnc_374(-)
TAACAACGGTACCCTTTTCACTAACATAAATACCGTCAAGGAATTTACGTATATCTTTATTTCTTGCAAGAGCGCATTGGTGAATCAAAGCAGCAGAACGAGATACAAGCTCTAAATCAGTACCTGTAATGATTAACTCGTCCTTAACAGAGTTAGATTTCTCAACAACAACTCCTGGAAGCATCTTAACAGTTCTGACCCTCTTCTCTCCCAAGAAGTTTCTGATTTCAATCAAACTGCCATTGTTTAAGATATTTGAGTTAATTGGAAAGTGGGAATATACAAGACGCATCTTATACTCAAACTTCTTCATGACACCAACCATCATGTTCTTGATTGCTGAACAGACAGTATTAATAGCTGATTGATGGCGTGGAGTACCGAACCATACTTCAATTCTAACAACCTTACCATTACCACATAACTTAATATCTACCGGTAAATGGTTGAAAGATCTTGTAACTTGACCAAACTTTCCAGTAACAGTAACGGTTCTAGACTTAACAGAAACTGTTGTTCCTTCCATTACACGGAATGATTCATAAGTGAAAATGTCCTTCATTTTTTCCTTTCAATATTTAATTACTAAACTCGATGGATGTTATGTGTATATATATAAATTTAAATATTATTTACGTACTTCTTCCCTTATTAAAAACTGGCTCAAAATTAACTCAGATTTATAAATCTTTGTCAATCTTATACCTTGAAAATTTCTTCCACTCGTAAATTTATGAGGACTTTTAATTGTTATTAGAAACAATTATTCTTGTTTTTGTTGTCAAATTGTATTCCTTTATTCGCC
>Cp_lnc_391(-)
GGATAACTTAAATTAATCAAATAGAAATTTAAGGCAATCATTAAACTTTTAAGGCAAATCTGCTGGGTTGGACAAAACCCTTGACTACTTTAGTCATTGAGTTAACGCTACTCAAACGAGCTAGTTGTGTTATTAAAAGAATATGCATTCATCATCTCTTTGATATTTCCAAGCATCTCTCAACATCTCTCTATATCTATAAACCTTCGTTTCACTATTTCCTATTCTAAATATAATGTTATACCGTGACTTTGAAATTCTTTGAAGTCTTGGTAGCTATACAAGTAAAGGAGAATAGCATATTGGCACCGTGGGAAAATGTGATAGGTGAGATGCCACTCCCAAGCAGCAAATGGCCAAATATAGTTTGATTAATCAGTATTTAAGATGAATTGAGCCAGAATTGTGATATTTTCATCAGTAAATAGCACTATTTATTCAAATAAGCAAAAAAGTGACTTAACATATTGTTAAAAAAAAAAATCACTTTAGAGATTATCTTCAGAGAGACTCAGTCCATGAGACTTATGCTGTGGAGTTGTCTACACTTAGTAAAAAGCTCATTGATTGATATATGAGGAAGTATCAATCTGGTTTGGCATTTCAGCAATGTTGACTTCGAATCTACTCTGTACGTCGTTGAGTACTTGAGAGTCAGTTTGAGAAGAGACCATGGTAATTGCAAGACCTTTTGTACCAAATCTACCGGCTCTTCCGACTCTATGAAGATAAGAATCTGTATTCTCTGGCATATCGTAATTAATTACAATATTTACTCTCTCAATATCAATACCTCTTCCAAATAAGTCGGTTGCTACCATAATTCTTTTCTCAAAGTTTTTGAATTGTTGGTATCTTGAAATTCTTTCTTGCTGGCTAAGAGCTGCATGAATACAAATTGATGGAAAGCTACATTCTGTAAGAAGCTTATGAAGTGCTTGGGCTCTAGAGACACTTTTGACAAAGATAATCACCTGGTTAAACTCTAATTGATCGAGTAAATCATTAAGCTTTCTATTTTTTTCAGATTCACCCAACTTTACATAGTATTGTAGTAAACCATGTAATGTCAATTTTGTCTCGTCATCAACGAAAATCTCAACAGGATTCTGCATAAATTTTCTGCATACATCTCTAATCTCCTTTGTCATTGTAGCACTGAACATCATTACCTGCTTCTTTCTTGGAGTACTCATGAAGATCTCTTGGACGTCTTTTCTCATGTCAAGAGACTCTAGACATTTATCGCATTCATCCAAAACAAAATGAGCAATACCCTCAGTCACTAACTTCTTCTGTCTAATTAACGCAATTATTCTTCCAGGCGTACCAATCAAAATATTTGGTGTAGAGTTTGAAAGCATATCTATATCCTTTTGTATGGGGATGCCTCCATAAACTACCTGAGGCTTCACATTCTTGAGGTATTTTGAAAATCTATCAAACTCATTCTTCACCTGGAAAGCTAACTCCCTAGTATGGCCAATGCAAATGCATTCAACATTCTTACTCTCTTCATCAGGATTTAACTGCTGGAGGATCGACAATACAAAAACTGCTGTCTTTCCCATTCCCGATTTAGCTTGACATAAAATGTCAACACCTGTGATAGCATGGGGAATTGTCTCATGCTGCACCTCAGAAGGATGCTCAAACCCTGCATCACCTATGGCTCTAATTAATTCAGGCTTTAAGAAAAAGTCCCTAAATCCGGAGGCGTGAATAGCTACATAATTACCTCTACCCACCTTAGATCCCTCATCTGCTCTAGACTCCTCCTCAATTCTTGTTGTAGTCTCCTCCTCTTCGTAGTCTACTAATTCCTCAGTATTTTGAACAGACATTCTAACAACTTAATTTAATTATAAATACAACTAATGTACTTATTACTTTCTCTGGAATTTTTACGCCAAAAAAGTGGTCCGGTATTTGTGCCAGTCAA
>Cp_lnc_363(+)
CTAAGGAAGAATTTTTATTAAAATATGACTTAAGAAAGTGCATTAATTAATGCATTCTCCTGAAATGAATCTACTCGTCTGATATAGAATCATCTTCGCGATAATATAGTAGAGGGGCATGGTAAATATCTCTACGTATGATTTCTCCAATATCGATATCATCAGAGATATTTTCTGAAAAAAAGTCGAAAAATGATAAAACACTATTTTTGTATTCCTCTTCATTTTCTTCAGTATCAATAAATTTCTTTTCAATAATTGATCTTGGGGACTCTTTCTTCCAG
>Cp_lnc_5(+)
TGAATTGATGTAAAATGTCAAAAAAAAACCAGAAAAAATAAGATTTTGTGTGCCTTAACAAAATTAACAAATATAAGCTATGCTAATGATTACTTAAGTAATATTAAAATAGATTCCTTTGTAGTTTGTTTTCAATATATCTCTTAATTACTAATAGGAACATCCTCTTGTTGGAGATGTAGGCGAATAACTATATTCATTGCTGCAAGCTCATTTGAAAGATATCTAAAGATATATGGAAGCGTAATAATTCTGCAGGGAGATTTACAAACCCTACAAACCGCAATAGGTGGGATGCAATTTGAAAGCTTGCTACTAGACATTGATTGTGCCATAGCCCTCTTTGAAATGGAAGAGATTATAAGTCCGCATTTTGGACAAACATATGCTCTGTGCTCGTCTGAGCAAATAAGTAACCTATCAACAAGAATAGAGCTGACACCATACGAAATTAGAGAGTCTCTTTCCATCTCTCCAAATCTAATACCACCATGTCTTTTTCTTCCCTTAACAGGCTGTCTAGTTAACGCGTCAATTGGACCGGTTGCTCTAACTTGAGCCTTATCAGCAACCATATGACGAAGTCTTTGATAATAAATAACTCCCATAAAGATATGACATGGGAGCTCTACTCCCGTCATTCCATTATAAAGTGGTTCGCACCCATAATATTGGAAACCTGCTCTTTCTAAAGCTTTACCAAAGTAGTCCACAGTAGTCTTTTCACCCGCTTTGTCATCCTCGCAATTCTCTTCAGATCTTGAAAGATCATCAGAAATATTAATGTTGAATGGAGTTGCATCCAAACTTCTTGCTCCATGAATACAAGCTGCTTTTCCTCCCATAGACTCTAAGAGCATACCGATAGTCATACGAGAAGGAAAACCATGCGGATTGAATAGAATATCAGGAACCATACCAGATTCGCTAAATGGCATGTTTTCTTGTGGCCAAAGCATTGAAAGAATACCTTTTTGGCCATGTCTAGAGGCAAATTTATCACCAACCATAGGATTTCTTACGATTCTTAGTTTGATAGACACCTTTTCTCCGTAACCAGAAGAACTTGAAGCCCCATCTCCTCCCCCTCCACTTAAAGAATCTTGTTGAAGTTCAATAGAAATCCCGCTAGCTATCCTATTAATTTTCTCGACAAATGCAACCTCATCGTCATGATAAGTTTGAATAGTTGCATTGGAAGGGCCCCCTCCAGAACCTATACGTTCAACCCTACATATTGGTGAGCCTTTTGTAAGTCTTTGGCCAATATTAGGAAGCCCATCTGCTGAAAGCTCTTTAACAACTAGCTCACCGTCTGGCCCAATATTATGAAAGAAGTAGCTTTCTGCATCACTCTTTTTTGTAGCACTAGGAGGAGCTGCTGAAATGATTTTGGTTTTATAGACACAGGCATGGAACATTCCTCTATCATAAGATGATTTGTTAAGAATCATAGCATCCTCCATATCATAACCTGAATATGACATTACAGCAACGATTGCATTTGTTCCAGTTGGATATTCAGAAAAACCAAAGGATGAATATCCTTTAGTAATAATAGTTGGCTCTTGAGGAGTTAAAAGCCTATACATCTTATTGTCGGTTCTATATGGGTGGTTAAGGCAAGGAGTACCCATTGTTTGTTTAAGCATCTGGCACTGATACATATTTCTTGGACTTTGGTTATGGTGAGCATAAGGAATAAGGCTTGCAGTAACTGATAGAATTGTTGATGGATGGAGCTCCATGTGAGTGTAGTTAACCGGTACAGATGAAAGCACTCTGTCATTATCTTTAATTAGTTTCTTTAAAGCTTTAAGGTCGTTTTTTAGCT
>Cp_lnc_1(-)
AATTATACAATTATCAGTTATTTTTGACTTCTGCTAAGGTTTGTCAAAAAAGACAACAAATATCAAATTCAAATCAGACTCAGATTCAGGTTCAGGGTGTCCCATATCAAACCAACTTAAAGAGGAATGTTGGGAGAATCAAATAGGCTATATTAATTGATAGTGAATAATCTACTTCAAAAAAATTCAAAGTTAAAGCTCTATTTAGATGTTTATCGCGCCTCAAAATAAACATTAGTCTTAATCTATATAAATGAGATAAGAAACGTCGAATTCATTAGAAAAAATATACCCTATTTCTCTAAGTCTTTAGCTCCGTCCTCATCCTCCTCGAAAATTACATCAGAGTGTCTGTTTTTCCAGTTGCTATGAGGAAATGCGAATGAAGGGGGATCTTGTGGCATCTTGTCTTGATACTTATTAAAGCTGATATTTCTGTCAGTATTGTAAATTGTTTGAAGATAAGAAAATAAAGATGTTTGGAACAAAGTACCTATATTTGGAGCAACAATTCTGCCAAATGGTTCGAGAAGCCTGACATCATTTTCAGTAAATTTGGATTTTTCTTTGAAAACGCCTAATCTATTAATAAGTACAATAAGAGAAATTGCCTGGGTGTTGTTACTCTGGGAAAACTGATTGCTTGGAGATAAAGATGAAGATCTTGTATTTGTATGAGTTTGAGCAACTAAGCTGCTTCTCCCAACTCTATCCGATTTTGGAGAGCCAGGGGCAACGATACTGGAGGAAATGATTGAAGAGTTCAGAATTGAATTGTTTCTGGGTGAAACTGATACTAAATCATCATAATCATGTCCAATTTCAAATGATGAGAAGGCTGATGAAAGAGAAGAAATGGATGAGATCCTTTGGCTGGGGGTCGGGATACATGACCAATTGTCCCTTTCTGCATAAATTGGGAATACTAAAGCGTTATAGATTGGTTTTTCACCTCCATACACTTTTTGTAGGAGGCGAATAAATTGATCATCATTGCTCGTTGATACAGAGCTGCTTCCTATCACAATTCTAATTGAGCTGCATGAACATTCAACGAGTCTATTTTCGAAACGTGGCTTGTTATCATCTCCAGTATTCTGTATAATAAGAGAGTGCCTAGTCTCGATAATTCTATGAATTATATCACCAATCTCATAATTAAATAGAAGTTCATTCCCAGTATCAGATATAAGAGATATGATTTGTTGCCTCTCAGGAATCCCAATTAAAGCAATACAATGCTCAGATTCGATGATTTCTTGAGCGTGGATACAGAGAGTGAATAAGTTAGACTGAAGTCC
>Cp_lnc_7(+)
TTTTTCGCAAACAACTTTTTATTAGACTGCTATTCTAATTTATGGGTTTATTTTGTATTGAAAATGATTCAGCAGAAAAAATACCGTCTTCTGTAACAATTGCGTTTATGAACTTGGGGGGGATTACGTCGTAGCAAGGGATAAATGTAGCTATTTGCGGTTTAGGTAAACTTTCCGAGTTTTCTGGAACATATTGGAGGTTATCAGATATGCCTTGTTCAACGACTTCGTTGAAAACTGTTGAATACTCAAAGTAATTCTTTTCGCATAGTTTATATGATTCTGAAACGATCATTACAGGAATGTGGTGTATATTTGCAAGCATTGCAACAAGTGATGATCCAGAACGATTCATTACATATCCATTAGAAAATATTGCACAAGAACCAATAATTACTTTGGTTGCGTACCTCAAATGGTAGGCCAAACAATTAAGTAATGTATAGGTTATTTTTATCCCCTTTAGAGATAGTTTTTTAGCAATGTCTTGACTACTGGAATCAAGGTTGTTCTTTGAATCAACGACAATTAGTTGAAAGTTCTTGTTCATTTCTGCAGCCTTAAATAATGATTTGATTACAGAGCTAGAATTGGAATATGTAACTATTACATCGCCGTCAGTAATATATTTGTTTGAAACTAAATATGAAATTCTTTCACATGCGTTCACAATTCTTTGATAAATATAAGTTTTTATACTAGAAATTAGTTGGTTTATTATTTCATTTGGTGGGAGAGATGGATTAATTTTGCATATTTGTTTTTTTAGCCATTTAATCACGTTCCCCATCGCAATGTTATGTTGTCTCTGCGATGTTATATATGAGATATGCACGTCTAAAACCATCTTTAAATGCTTTTCAATACTTTTGTATGGAGGACAGTAATAATCCTCAAGCATTTGCCCAATGGCAATTAGCAGGCATTTACTCCTCATATTTGTACCAACAATTTTCCTGTCTTTCATTCTCATTCCCAATCTCAAAATAGCAGGATGGATTTTAGACTGATCCAGTATCGAAATAAAAGAGTGTGAAATGGAATTCCTACCGAAGTATGGGCATATAGGACAATTAAATATGTTTTGTACAAC
>Cp_lnc_11(+)
AAACAAACTGTTTAACGATTTCTTCTTGAGATGAGGGCTCGAGATTTCGAACAAGTTCTAGGAACTGTAGTCTGTTAGTGAAATTCTCATAATAATCGGAAGGAAGTGGGAATTTTGGTAATTCACCACTATTCATTGTAATAATTTCATGTTTCGTATCAAATAATTCTACCATATAAAGCTTTTCTGGTTTAACCATATTAAAGCTGGATGAAAAACTTATTGGGAATCTCCAGCTTTCTGTTAACAAATTATTTTCGTAAGATAATATATAGGATGTCTTTCTATTTATACAGTGTATGTTGTATGGTCCAATTGAAATATCATTTGAGTTCCTAAGTAGAGGCGAAAACTGAGAGTGAAGAAAAATACTAACTTTTTCACAATTAACTAAAGTTGCAAACATACAATCAACATGTATAAATATTTCCTGGCAATTTTCGATGTGGATGTTTGAAATTAAATCTAAGCAGTAAATATTACATTGATTACAGTCTCGGATGAATAAGTATTCAACTGGCCTTGTAAAATATAAGTTTAGATTACTTGAGTTTGAAATTATTATATTTCGTGCTTCTTCAGAATTTACTATCTCCTCTCTCTCTGAAATAATTTCAAAAATATCACCTTTTACATCGTTTATGGAATTCGCTAACTCACTCTGGTCAAAATAAATTGAATGGATTATTTTGTTTGAAAGATAGTATGAAATTCTTTCAGAAGCACCATTTCCATGAGTATTGTTCACCAAATAGTAATCATCTAAAACATTGTGATTGATTATTGTTGAACCAGAATTAAGTAAAATACATAATTGGATTTCTCCTGAATTATCCGTAACAACATGGTAATTGAATGCATTTATTGTGAATTCTGAAAGTGCTATGCTATTTCCTTTCATTTTCTTCTCATCCTGACCATTTTCATCTTTGGAACTAAAATATTTCTCCAATTTTTTTGTATTTAAGTCAAAATTCTTATTTTCATCTTCATCTTGTTCCATATCATTGCTATAAATAAATACTTTGTCAAAAAACATCTCAAATGGAACTGGTACATTCATTGAGTTATAATCAGAGTTGCTTTTTTCGTTTGCCAATAATGATAGAATCCTTATCAATGTGGCTGAGTTCCTCTGGAAAAACTTTGCAATTGTTATATAGCTCTCCTTGGAATATAGGCTTGAAGACAGTTCAGTGTTACTCGTAGATTGATTTGAAAAAATAAATTGAGTTAAAATGAACAGAGATACCATTTCAAAGCATATACTTAAATTTTCAGCCATTCTGTATTCTTTAAATTTTCCTCCTTGATGCTTTTCGTAAATCTCAGGGTAGCTTTCCCCATCAATCCACTTATAAATTGGGTCTCTTTTTTCTCTATTTATTTTATCAATTACTCTCATAGAATGCTCAAATCCTCTCAAAAGCACTGTACTTGATAGATTCATCCAGTAAAAATTCAGACTATCCGAAGTAAAAAGATATAATTTTTCTATTTCAGATTGTCCCAATAAT
>Cp_lnc_3(+)
TTATTTTTCTCCTTTTCAATATTTTCTTCTAAATTAACTAAGTTACTTACTATCTTTAAATTATATAAGCTCCTTATATTTGGAGTCAAGCTTGAGCTGCTGATTCTTTTATCACTATTCTGAAAACTATTAATTAAATTACAATTACCCATTTTTTTTCGAGGTAATTTTGCTTTTGGGATTTCAACACAGTTTTCAATATTGAAAAAGGATGACCAACCTTTCAGCTCTAATATATCAGTATTTATTTCCATATTTTTCGTCATTATTTGTCTCAAATGCATTTCTTGTTGAATCATAGTAAATTCAATAAGTATGAATCTGAAAATATCTACTCTTTCATTTATATTTGAATGGGAAAGTCTTTTTAGTGGATTATTGATTCCATCATTCAAGATTATTTCCAGCTCGCACTGGTCATAAAATTCGTTTAAGGTATTTTTTGGTGATTCTAACCTAGAATTATTAATTTTATTTGCTTCACACCATCTGATAGATATCAATTGAGGAGATATCCAAACAATTCGAAGCAAGTTATCAAGAGAAAATGTTTTTTTAGTTATATTTTCTACCTGTTCTTTAATAAAAGTAGGATAAAAGAATGGCTTTTGTCTTCTTTCAAGTAGTCTTAAAACTATTTCCAAGCCTTGAAAGATTTCGATTAAGTATTCATATTTTTCTGATAATTTAATTTTCTTCAATCTATCAAAGTTGGCTTTGTTACTTTGTTTAAAAAGATGTTTATAAATTGATAAATTTGTATTTTGGTCTTTAGATAAAACAGCTTCAAGCCTATTTCCTTGTTCAAATTCACAAACATTAGTGAAACAGGATGCCTTATTAGAAATAAGTTCTACATTGTCATTTTCTCTTGTTGGAGAGTTATTTTGAGACTCGGGGGCAGTAGGTGGTAATAAACTATCTAGATGAGATATATCATTAAAACTCGTTTTTTCTGTGTCGAAATGCTTAGAAGTCAACGCATCTTTTGAGTTATTCAGTAAAACAAGCTTTTCTTTAGAATCTGAAAGTGAATTATTATCATTATTGATGATATTACTATGGTTAACTTTAATTTCTTGATTTGT
>Cp_lnc_12(-)
AGATTATTTCAATAAACTGTGGAAATTCGACATGATTTGAAAATGTATAGTGGTTCTTAAAATGGTAAAAACGGTATAAAAATTTGAATATTCATTTTATTTAAATTTTATTAACTAGTAAAAGCCTTGTATAAAATTTATTATAAATGTTGTATATTTCTAATATTCAATTGCATTTTTATTCTATTTCTAATCTTAATCATAATTATTTTATAACTCAGTTCTCAAATTATTTATTCTATTATTCAAATCACATCACTTTTAAAAATGCTATAAATTAGAGGTCATAGTCCTTAATATAGATATAACTAACTTGATTGAATATATCAAGTTACTAGAGAAAATTTTAGTGTATTTGATGTTTTTCTTTCTTAAGAAACAGTACATTTTCTATTAAATACCTTATAGTCTAGGGAACTCGTTCAAAATTACGCTGGTAATGTTTGGAGGTATCATATAATTCTTTGATTTAAATCTTCTTGGGGGAGGAACTGTTGATCTGAAGCCCATTGCATGAGCAATACTTCTAAACTTTTTGGTAAATTTATCCTTCAAATCTTGAAGTAAAAGATCTGAAAATTCTATTGGAGAAGGCTCTGAAGAAGGAAGAAATACAGGAATATCAAAGTTATCACCGTTGTAATCTGTGTAATTAATATTGTGTGAATGAGCATTGACAAAGTTAGATAGCCATAGAATAGTTGCAAAAAGTTTACTTTCTCCAGCTGTAGAAAAGCTGAATCTTGTCTGAAGATTCTCTGTCTGGTATTTTGATAAAAATGAATCAATAATCCAATTGCAAAATTCTATTGGAATTCTTAAATTACTCTGATATTTTGAATTCTGATTGTTTGTTTGAGAATCTAAAGATGCTTGTAAACATTTCTGAATTGCTCTAGCTCCACCAAATGATTTATTTGAATGATTAATCAGATATATAAGCCAATCAATGTAAATTATAAGCTTTAAAAAGAATGATTTAACTTTTATGTTCAAAATTGAAGAATTATTCAAATTATTTAATAATATCCTTGAAAAGTGACTTAATTGACCACTATATATGCTAACTGTACTTTTTGTCCATTCCATCTTAATTTTATTGAATAACTCTATAGATATGAAATTCTCTAGTTTATATATCTGATTCAATGGTAACTTGGAATCAAACTTTGGTAAAACTGTTAATGTATTCTGTTCTTGCTTCTTTTCTAGTTTAATCAAATGAAGAACTTGCGGATCTTTCGAATTTTCTGTCTTTAATTCATTTGGTTCATGCTTAATTTTTAGATTCTCAAAGTTAGAGAACTGTGCTTTTAAGTTCTTTTCTCCAGAATATCCAATAATATCCAACTGTAGTCTAGACGAATTATTAACATTTTGTTTATT
>Cp_lnc_6(+)
AAAAGAAGGGGATTTAAAAAAAAACAATTTAAAAAAGGAAAATATCTATAAACAAAGAGAAAACTAAGTATTAGGGGCAAATAGTTCATCAGAATTGTTAAAAATATGTGAGTTTCTTATCTTGATTCTTCTTCGTTTCAGTTCCATGTTGTTAGAGGATGAAGTTTTGTTTTGACGTCTCTTGGAAGTAGATTCGGAAGAGTTGGAAGTTTTATCAAGACCAAGAAGTTTTCTAACCGCCATTTCACCTTTTGTAGTACGAATAATATCTTCCAAATTCATTCCTTTTTTGCTTATCAAAGATTTCCACATTTCCTTAATATCATCATCCATCTTAATTTCTTCTATTCCTACATTCTCAGTTAAGGGATAAAGAACTACTCCTTTTAAAGAAGAACAAGCTTCACAGGGTCTTTGAGATGATAACGGACAACCAGTTCCTGTTGAAGAACCTGTACTCGCAAGTCCTCCATTTTTGCATCTTATTCTACCTGCTGTTTGCTGTTGTCTTAGGCACCTAACTGCTTTTTTGCACATCAAGTTCCGAATCCATCTCTCCATACTGGAATTTGTCTAGGAATTAAGTTAAGTTCAAACTCGATCAATATTGTTAGTTTTAATATAACTTACCTTCAATAGTTCTTCATCAATTAAAAGACCATCTTGATGTTGCCTCACGAATGCTAATAGAGAAATCTCACTATTCAGCTTATCATATGGAGATTTATAACTATATTTACCTGTCGCCTGGTCCAAAAATATTCTGTCATGTAGATGAATTTTTGTCCAAAAATCGCTTTCTAGAGATATTTGTACTCCATCCTTGCAAAGTATGTTGTGAATCTCCTTCCTTCTTAATGGAACTGTGTTTGACTGCAGAATATTCAGTACCTTATGTATTAAATATGAAAATGGTTTCTCTTCATTTGACATTTAATTTCTTATTTTACTCAACAAATCTCTTTTTCCTTTAGATAAATTGTTTTAAGTAGATTTTGGCGGGTTTTTTTAAATAATTTTGGCATAACCCAATATTTTTATTCGAAATAACAATCCTGGAATAAACAATTGACAACAGAATATGCAAATATTAATGCATTTTGATCGATCTTAGTTAGCAATTGATACTATAATTAAATGTTTATTGTTTTTTCAAGTTTGTGAATAAAT
>Cp_lnc_16(+)
TGTTTTCTTATCTAATAAACTGGAGTTAGCCTTTATATAGCCAACTTTAATTTCTCCAATTTCTCCTGGTTTGCTAATAGAGGTACTTTTAGATGGCTGGCCAATAGTAACCGTAGATATTCCATCGCTGCAGAACAGCTGAATAGCAGTAATTTGTTTAAGTGGTCCGACATGTTTCTGCTCCTTGAATGCATGCGGGAGAGGTAGTGTACCATTATTTAAAATTTCAAAGCCTTGTTTGCTATTATTTTCATGTGTGCTGTACCCAATTCTTTCTATATGAGTCCCATTTGGACAAAGAAATGCAGCAGAAAAGCCAGGAAAATTAAGTCCAAAAGACGGGGGATTTGTCATATCACATGTAGAAACAATTTTATTTAGGTGTATTTGTGGGATTCCAGTTTGAATAAATCCTTTATAAGGTAAGACAGCAAGTGGAGGAGGCTTTTCAAAGTAGGATCCGAAGGAAACAATACTGAATTCATTGTTTTTAAGAATTCCGCCCCCAAGATTGAGTAAGCCAATACAAACTCCTGTCCAACGGCCACCTCTCCATATTCTTGATTTGTGATTGCTAGCTTTTGATCTCGTTTTTAAAGAGTTCAAAGCCTCAATAGCTGAGCTATACGATTTAACACCTTCAATTTCTAATTGTATCTTTGAAAGGGGTCGGGATTCATGGACAAGTTTGAAGAGAACTGGATCTCCAGGTAGGGTTCGTAAAAGCTCCTCCGTAACTTTGATAGAACTTTCTTTTGTTAGTTCTCGTTTAACAGCACTGATTTCATCACTAGTTAGTTCCTTGTAACCCAATAAAACTTCATGAATTTCCAGATTACTTTTTGAATGAGTTGGAGTAGCGTCTGACCCAACCTTAAAAACCGATTTTCCATCACTACAAAAGAATCTCATTGCTCCTATAGAGCCAAGTGGCCCTTTATTAGAGTTATTATTAAATATTTGATCCGGTTTCATAAGAGATTCTGTTCCTCTAATTATTTGCCATGCGACCTCCACTCTATTTATTACACTTTTTTCAGGACATCTGAAGTTGATAGACCTTAGAAGAGTTCGTTTGCTTCTTGAACGTAACTCTCCAGTCATAATAATTTCTTCTGTTTGTTTGCTGAAGAGTAATTGAGCACGGGGTGAATGAAGCATACCTGGACAAGTAAATTCTTTTGAGTCAACATCCAGTTCTCCATTTCCTTCAGCAGAAAATCCATAGTAATCACTAATTTCCTCCCTTGATGTCGGCTGAAAAGGAAATACAAATCCAAATCCAATATTGTTAATCATGCCTCCGCTTGTAATGTCTGCGCAGACTTTTGTCAATACTCCGTTGTTCCAAATCTTTTTACTTTGGTAGTTTGGAGGGAATTTTTCTGAGACAAAATTGAACTTGTTTTCCTTTGATTCTTGGGGTTTCGAAGAAGCGTTATTTTTTTGTATAACATGAAACATTGAAATAGGAAGGTTTGACTCTGGTATAAATATTGAGTTTGATGAGAAGCTCTTAGATGGCGAAACTAGTATGGAGTTGACTTCATCATAAGAAATAGTATCTTTTTGTACAATGGTATTAATAATATCAAAGTTATTTTCTTTATGCAAAGATTTCATTTTGTTCTCAAATATTTTGGATTCACCAATTATAAAGTAGTTTTCAGGATTATTTCCACAATCAAATTTTATAGAAACTAGCCTTCCTGAGGTTTTGTTGACTAATAACTGAATATTTTCTACTGCT
>Cp_lnc_4(+)
TATATATTAGTGCTTTGGCAAATATGATTAAAATTTTTTAAACGAAAATTAACTAATTTCTATTCAAAGTTACTAGTTGGATAGTGCCTTTAGCTCACATTGTTGGCTGTTGGGTATAATTTCCCTCGGCCATAACTGGGGGACCAAAGTATGCAAGCGCATTTCTACTTTTATAGTATTCATTTCTAACAGCTGATTGGGTCATTTTGATTCTAGACTTGAGAGCGATACTTTCAAAAATTCCAGCCCAAAGTGTTACATGAGTAAGCGCAATGATTGTTACCAATGTTGCAAGAGAACCAATAGTTTTGCAATCTGGGAAGATGATTGTTAAAAACATAAAAATACCGGAAACTTTGCACAATAATATGCTCGCAAATCCTAGTATCTCTCTGGTTCCATCGCTTGAATAAACTTCAACGAGAAATGCAGCGAATCCAAGTATTGTTAGTCCAACACTCGTAATAGCTAAGCCTGCATTATACATACATTTAATTACGTGGTTGAGATCTAGACCAGATAGAGCATTACCTTCATAGTAACCCACATTTGAGTACAATGTAACTACAATAAGTATCAATCCCAACAAAATAACGAGAGAGCCTTGGCCAAATGCTTTACATCCTGACCTAAACCCACGTGTTTGGCTAATACTGCCATCATCGTCCATTAGAATTGTCGACATATTTAAGCATATTACACCAAAAATCATAAATATCATAAAGAACAACGCTGTTCCAGTTGAGTTTGTTGCTTCGTTAAATGGGCTTAAGAACTTTGTTATGTGCAATCCAAATCCACTAAATATTGAGCAGATCGTCAGGCCAATAAAACCCAAAAGCATTGAACCAAATCCCAGTTTGAGGTTGTTTACTAAAAAGTTTTCAAAAAATAATGGTTGCGAAGGCCCTCTTCCTTCAGGAGCATCTCCTGGTCGAACTACATACGTAAAATACATGGTCTCGATTTAGATTCAATTAATAAAATCAGAGCTATTAAAATTTAAGATTAAACGGTATTGTCCTTTAAAAGCCGTTTAAATTGATAAAGGCACTAACAGTACATGTATTGTTTATAATTTTTATTGCAAAACCCAAGCATGTCTCCGTAATTAAATTTTTATTGCACGTACAGTTCTCCATGCGTGAGTACACCTTTCCACAAGAAAGTTCCCCATTTTTGAAGATGCGGATCGCTTTTTTTTTTTTTAAATTTTTAAAGGGTAGACAAAACGTTTATCATAAAAACAATTTCCTCCAAAAATGTTATAAACGATACTTACAGTTATTAAGGCAATCTAATATCTAAGTTGTTTTCATTAGATAGTGAGCTGTTGTTTCTAAATTAGGGAGTAGAAAAGACTTGGCCGAATAATTTGTTTATTAAGTGCTAATCTATGCGCATCACTTAAATGAGAT
>Cp_lnc_9(-)
AAATAGGAGAAAATATATAAAGGAAAATAAAAAATTATATTATTTCAATATCATTAGGATTTAAGAAGAATCTCCTCTAGTTTTTGTCCATTTAGTATAAATATAGACGAGTAGTTTGAGAATCAATAGGAAAAGTAAGAGGTGGCCTAATTTGAGAATGAGGAAGAAATTCCCATTGGCCTTTAGGTCCTGATATGAAATCTTATTTAAAGAATTAATAGTTTTATTAAGACTTCTATGGATTTGCGTAAAATAGATAAGAAGATCTCCAATACCATTGCTTATTCTATTGATACTCCCAGTTTCAACCATCTTTTTATAATACTTTTCTGCAAAATGAAGATCTTGCACAATTCCTATTCCGAATTGAGCCATAAATGCTAAATTAAAGGAGGCTTCTGAAATAGGAGAAATCATCCATCTAGAAGTTATTATGCTATTTGAGACAATCTTATAAAGATCGAATGCTGCCAAATAATTTGGAGATTCCATAGAAACAATTTCGAGCTCTAAAGGTCTAATCCAGCTAGAATTAGAAGAATTCTCTAAAAGCTTTGGAGAAAGTTTATATCTAAGTTCGACTCCTTTTCCATAGTATGAGTAATCTCCATATCTTATAATTGAATCAACATTCTCATTATATATTGAAAATTCTAAAAACATTTGTGGTAAATACCATTTATTAATATTTTCGATACCTTTTTCATTATTTTCGTTACCTATATTATAAGTATCTAAATTAATATTTTCAAGATCAGGAAAAAACTTTAAAAGGATTTTTGGGATAACTTTGGCTGATAATAACTTAAACCAGTACTCAACTCTATTTGGCTTAAATGAAAAATCTGGAAGAGGGATTCCAATTATGGACGATACCCATTCAAGATGTTTATTATTTCTAAGATCTTGATCTAATAAAGAGGCTAAGTTAGATATAGATGGTGCATATCCTGTAATTGCAAGTTTCATTGTACTGAGAATCATTTGATTCTTTTCATCTTTACTTTTGGATCTTGAAAATTTATTGGTAATTGAAATCAAATTATTTGTCCAATTTGATCTTTGTATAATTTCTCTAAGAAATCCCAAAGCTGTATTACAATCTCTATTTATACCAAGCCCATTCAAATTTAACTGTGAAAGTGCATATGCAGATGGAAGATGTCCCTGCTCATAAGCTCTTGTATACCAAGAAATTGCATCTGAATATGATTGAGGGGTACCCATACCGGTAAGATAAAGAGACGCTAAATTATATTGTGCATCAGCAAATAAATGAAAAGCACTTTCATTAAAGTGGTGAAAAGCTAATCTAAAATTTCTCTCAAATCCTTCACATCCATGAAAATAAACATATCCCATACCATTATGGCCTCCTGGATCGTTATATATAAAGGCTGAAATTGAAAAATATTCAGATGCAGTTTTTAGATCTGGAGAGGTACCGATACCTAATGCATGCATGTAACCAAGTAACCCAATAGCTTCGCCATAAATAAGTGTAGAAGGAATATCTAATACAACTCCAACCATTGATTTAGCTTTATCAGCAATTTTTCTTAGATATTTATAAGCTTTAGTAGCGTCTTGTTTAAATCCATCTACTCC
>Cp_lnc_15(-)
AGTTCTAAATCTTTGAGATACTGCAGACTCTTCCACTTTTGTGATGAAATTTTTTTGGTATGCTAATAATCCTGTATGAGCAATCATTGCTCCGTTATCAATGCAATAACTATCATCCATGCTACATACAATAGCTCCTCTATCCTTTGCCATTTGTTCCATCATTTCAATCAACCTTAAATTGCATCCAACACCTCCGACTAGTAAGATTGAATCTGAGTTTAATAGACTGATTGCTCTTTCTGTAACTTCAATTAACATTGCAAAAAGGGTCTCTTGCAAAGAAAAGCAGAAATCTTGATAAAAAGATTGTAATTTTTGTTCATCATTATTAAATTCTTTTTGTTTCTCTGCTATTAGTTCTTCTCCAAAAGTTAGAATTCCGGAAAATGATAAATCCATGCCTTTAACAACATAAGGAAGTGAAATTAAATTCTTTCCTTTTTTTGCCATTTGTTCAATATGGTATCCTGCTGCAGGATAATTGTCAAGTTTCATAACTCTAGCAAATCTATCAATGCAGTTCCCGATTGCAATATCCAAAGTTTCACCTAAAATTTTGTATCTTTTGTTGGCATAACCTATTATTTGAGTGTTTCCTCCTGACGCATATAGTACTATAGGATTTTCAACTTTAGTTACGAGTCTTCCCATTTCTATGTGAGCAACGCAATGATTTACTCCGATTAAAGGTTTTGACCAAAGCATGCTCAACATTCTTGCAACTAGAGCTCCAACCGCTAAAGGTGCACCCATTCCTGGTCCTTGTGTAAATGAAATAATTGTTATTGAATTCTTATTTATTCCGGATTTTTCTAAAGCCTGTTTAACCAAATGCAATATATTATTTCTATGAAATTCTGCAGTTTCTCTGGGTAAAAATCCAGAGCCCTAAAATTGATTAAAGTAATTAAAGTTAAAGATAAGGATTATTCAATATTATTTTCATTCAAACTTACAGGTGGTCCCACAAATGTCATTTTTTCATTTGCCAAGATTTCTCCTTTAGATGTTACTATTCCGACTCCTACCTTGTTTGCGCTTGACTCAATCCCAAGGGAAATTAGAACTTCATTATTAGATCCCTCCATGAATTTGATATTTCAATTTTGAGAAATCTTTTCAAATCTTTAATCTTTATTTAATTCAAAACATAAAAATAGCATTAACTTTTAATTAAGCTTTTTTAGCGGTAATATTTTATATATGGTTAATGTCATTTTTACTTTTATTTGACAAGATTTTTCATATCATTAAATTGATGTTATTATTTTAATTTTTACGGAGAAAAAAATGTTTTTGTAATTTTGGATTTTAC
>Cp_lnc_10(-)
AATTACCGTTTTCTTTAATATAAAGAGTATAAATATGAGAGAATATTTCTGGGATGTTCAGGACGAATAGTGTTAACATGGGAGAAACGAAGAGTACTGTCAAGAAAGATTCGAAGGCGCCAAACATGAGCTTTTCGGTAAGTACATAGGTGATTGCAGTAGTTGGGATAGGGACGAATGAAAGAAGCATGAAAGAATCTTTTTTAAGGATTTTCCAGAAAGTCTTTCTGGAAGGTATGAGACTCAGGAAGCATGACATTGAAGGGTCCAAAGTATACTTGCTTTTGAGACTGTATATCCATTGGAGCTTCTTTTTAAATAATATAGTCTTCTTAATAGAGAGATAATAAATAGATGTAGCAATTCCCAGAGATCCTAAAATTTTCAGTCTGGGAGTTAAGTTTGTGTTGTAATTAACATCATATAGCCATAAAAGTTTGCTTCCTGTAGCTACAGAGTAGATAAATATGCTTATCAAGAAGTATTTGATTTGAGTAGAGAATCTGAAGTGATGGAGAACTCCTTTTCCAGTAATAAACTCCAAAGATGAATCCCAAACTCCAAGCAAAAAGAAACATGAAAATGAGTAGTATTTTGCAACGAGGTTATCCATATCGTAGGTAAATATACATGGCGTTACAAAAAGAAAGAAACCGATGATTCCATGAAGAGTTAATGCAAATCTATAGTTATTCATTAGATATGTGATTATATCCAACATCCCAAATAGAGATAGACAGAATATAAATACCCAACAGAGTTTAAGGTGGTGTGTAATATGGAATGCTCTTCCTAAATTTAAAACCATAATAAAAGAATGGGCTAGAGTAAATAGTATAAATGTAAATAAAAGAGTAAAAAACCTGAATCTTATTGAAATTGAGTTATTTTGATCAAGATCTTGGTATAATTCTTTTATATAGCTTTCTTTACGAACTAATCCATTAGACTCAAGCTCCACATTATTGTAACAAAGACTACTTTTGACATTATTTTCACAATAATTTAATTCATCAGCTTCAGCTACTACTTCGTGATTCATCACTTTGATCTTATGCGAAGAACATAGAATAGATATAATGAATGGAAATAAAGTGATCTTAATTGTTGGAATTGCCAACCAAAATATTGACTTGTTTAACAATTTAGATCTCACAAAATTCCGAATTATAGTTTGCCTGACAAATCTAAGGTATAATTTATAAAATGAAAATAATCCAATATTATCGTCATATTTCTGGTCAATAGGTACCCAATTTGGGAAATCTGGCATTAAATAAGAGGAAAAAGGCATTACCACAAATAATACCACAAAAAACATTGGTAAATATTTTATTAAAATTGTAATGAATACATATCGGAATTTAAACGGTGTTTTAAAATAAAAGCTTCTTCCCAATACATAGAAGAACAATATTAATGAAAATGATAACCACGTCCCAATATATCCCAATAGAGTTTGAGAAAAGTATGTAAAATGGCCATTTTCTGAGTAGCTATCAATAATTGTAATTGTCATCAAAAACAAAAGAGAAATCGTCTTTAGATGCCCATCTGTCAAGCAGTTAACTTTAAATT
>Cp_lnc_8(-)
ATATTGTAAAACAAGGATCTATTTACTGATTTTTTTTGTAGTTATAAAGCAAAGTAGAGATAAATTTAGTTTTCTGAAAATTACAATAATCGAAAGAGTAATATTAACTCAGAATAGTGATTGGTTTTTATAAACAAAATTAGGATAGGTATAGCTGACACCAATATATATATGCATTTCATGTGATCTTGAGCAATAATAGGAATGAATTATAAATTATCAATACGATGGAAAGGAGCAGAAGAGAGGGGAGTGTTGACATGCTCTAACAATGATTCAGTTTTCTGATTGATTTCCCGAAATTTCTGAAATATAATATAAAAAAGTAAAGACATAGAAATAATGGAAAATGAGAAAAATAATAGTGCATATTTAGGATGAATATAGTTGGTATTAAGTTCATTCTTGAGATGATTATTGTCATAGATTGAGGCTCCGAATAATATTAATGAAATTTGAGCCGGGATAACTGCAAAGTTACCTAGAAATAAGTTAAAAAATGAAATATCTGTTAAACCCAGTAAACAATTACTTGGAACAAAAGGTAAAAAAAGAGAGAGTCTAATCAATGCAAGTAGTAGAAACCCTCTTTCTTTTGCTATTTCGTTGAATGCAGAAAAAAATTTGTACTGACGAGCCTTTTCCCCCAAATATTTTGGAAAACAAAATCTGGTAACAATAACCGTCAAGAATGTACTGATTTGTGTGGCGTTAAAACATATAAATAAACACAAAAGTACATCAATAGTGGGTCCATTAATACTTGAGGTAAAAAATGCCATAGATACTAAGATTGGTTCAATAGGTACTGAAATGGTCATTAATAGTGAAATAATTATTGTTGAGATGGTTGTTGTTATTATAACATTTTCTTTAACTTCCACAGAAAACTTTTCTATCCAATGAGTTGTATCTCGAAAATGGTATAAAATAAGTACTATTGACACTGTTAATATTGTTGTAAATGCTAGCTTTAATGCCATATATGAGTATATTTTCACATCTATTTTTCTTAAAGCAGAAAATCTTTCCAAATTTTTGCTCATCTTGAATTATTGTTGGAATTTAACTGGTAGAAATACCCAGCTACAATCTTATGAATCCTTCAAACTATTTTGATTCTTATTTTAGATCTTCAAATTTTTTTTTCTACTCTCCAAATTCAAGCCCTGATTTGCAGGTAATATCTTACAATATTGCCATTTGCCCGCCCAAAATGTGGGGAAAAGTCATAAAAGATTATTTGGAAATATTAGTAACCAAGAATTTTATTAAAAAAAAAACAAACAGATATATAGAAACAATTAGTTATTAGACTAATTTGTAATTTAGGTATTAATTATTTCAGATTTTCTGTTAATAACATGAATTTAGGTTAAATTTATATTTTAAT
>Cp_lnc_13(-)
AATATTAAAATTAAAATATCTAAAAAAAGATGACTAATTTATCAAATAAAGTATTAAAGCATTAATAATAGATCTTTAGTTGTTAGGTATTTATCTTTCCCTATCAACATAAAAACTCAAATACTATATATCCTCTCACTTTCTAAATTGCAAACTCAGCTAAATTCTGCTTAAGAAAATATACCTGCTTTAAAGAGCCTAGACCTTTGCTAGAATCCCAGCCTTGAGCTCCTCAAATGAAAGCTTTATAAATCTTAAAAGGAGATAAGGGTCGAGTATTATTTCTTCATCGAATGTACATGAAATAGAGACTTTATCATCAAAAGAAAATACCGATACTCCAAGACCAATATGATCAGTAAGTGGAAGAGCAAAAGTCATATCTCTAATTTTCTTATTCATAAAAGAACAGTTTTTTGGACCAGGAACTGAACTATAATACATTGAACAAGATTTTGAATGAGGATGCCATAAACAAAGAAGAGCATATGGAGATAGGCATAAAGTATATTGGATATATCTGATAAATATGATTGGAAGAGAAGTTTTTCTATATTCCTGTAGGGATTCAAATACACATCTTAATCTTTCTGAAGGTGATGCCAAAGGACAAGTTGGTATTGGTAGTACTATTATGGAAAATGCATTATCCAATTTAGTTGGTGGTTTAACTCTGTTGTTAGTGGTAACAACCACATTAAGATTTGAATGACAAAGTGATGATAAATCATTTTCCTTGTAAGAAGAATAACTTCCTGAATATAAACCATTTATTTTTGTTTTTAATTGTGAATTTGAATGGAAATCTAATTCTACATCTAAATCTTGAGAATTTGTAATTGAATCATACTTTAATATGCTAGAATATGGTGATTTGTCGTCAAAATGAAAAGGAGATGTAGAATGAGTAGCATTTTCTTTATCATATTCATTAAATCTTCTTGAAGAAGGAGTTGTTGTTGTTGTTAACATTGATACCTCTTTCATTAATCCTGGATTTGGAGTCATTGTTACTGGAGGAGAGTTCTTAGATGTTAAAGACACTGGAGAGTGAGCACTTGTAGAACTATTTGAAGTATCATCTGAATCTCCTTGAATGGAAATATAATGATTGACATATTTGGAATATCCACTTGCAATACAAGAAAGGATTATATCATTAAATGTGATCCTTTTCGAAAAATGATGAGACTCCTTTTTCTTAGTTTTTTCAATTGCATTCACTGGATTTGATGAATTTTTACGGATTTTTCTGCTAATTAATTCTGATTTATTCT
>Cp_lnc_14(+)
AACACTAAAAGTTGCAGTAATGTAGGTAATAAAGGCTTTAAAAAATCCAAGTTGTCTCCTCCAAACTTGGCTATATCCCCTACACAAGCAAATACACTTTGCTTTATATTTGGATAGCTTTCATCTTGGCAAAATATGAGAATGTAGTTGGCAAACCCATATCTTTTCAATGTTGGGATTGTAGGCTCCCTCACTGCCTCTACAATCGAACTGACCAAGTCTAGAGCGCATTCGGCAGTGTCAGGCACTGAATATGAAACTTCTTCTGAATTCTTTAAATTATTTAGAGCTGACATTAGAATGTTTTGAATACAGTGTTGCAATATTGAGTCTGCAAATCCAGATGCCTTGTTCCCTACTACAGCAAAAATTTTTGCGATTGCATCCATCGAAGCAACTAAACATGGATGGTCTATAGGAAAAGATTTCCATTTTGTAATAAGAAGTGGGACCAGGTTATTTTCAAATGTTTGGCTAAATACATTGGGACCAACTGAGAAACATAATGTAGAAATGGTGTCACATAAAATAAGCAAGTTCCTATATTGATATACGGTCAGTGCCCCAGATATAGTATTCACAATGTCATCAAGGAATGGTATAAGAGAAAGTGATTGAGCAGAATCCTCAATAAATGTAGCTGTAGCAGAGCAAGCTGCCTCTTCAACACGTTTATTAGGATCAAGCATTCTAGCTAATAGCGCACCAAAAGCGCTATTAAGAATTGGTTGGCCTTGCTGAAGCGCTAACCAAGGTGTGAATCTTGAGATGCACCAACATGAAATGCTCCTGATCAGTGGTTTAGAATTTGATGTAAGTTTGACCAAATAACTCAAGACTCTAGGTAAAAATGGTGATAGTCCTTTAATACAACCTCTAGCAATAGCGCCTAAGACCAAAATTGCACTCTCCTGCTTCTCCCAGTTGGGATCTTGGAGAGTTGCTTCAATTTTAGGTAATAGCTCTCCCAAAATTTCATCTCCGTATATCACCGATATGTGGTCCAGCGCAAGAGCTGAGGCTTTTCTTACTGTCCATTGGTTTCCCCATGCTCCGAGCTCTACCTCGTCATCGTTTGATTCAGAGTTATCCGTGCGTCCCTGATGAAACCTAGGGCCTATAGAGTGAAGGTCATCTTCAGTTTTGTCCTCGAAATGAGAAGGGTCCATTTCAATATAATCAAAATCTGTAAATATAGAATTTTCAAGTAAGCAAATGAGTAGTCGAGGTAGAAATGGTCTAAGAATATTTATTCCCTTTTCATTTCTAAGATACAATGGCCAAAACTCAAAACTTTCAAGCCGTAGATTATATGAATCACCGCTTGTCTCTTCGCAACAGCACAATACAAAATCAATAATTATATTAACACCTGCTCCGTCAAGGATCACTCCAGGGTCATCCTCCAAAATTGTAATAATTCCCATTATAGATAGTAGTCTTATCTGCCTACTTTCCTGTTTTGCCAAAATACCAATTACTTGCCAATATCGCGTGAAAAAGTCATGTAGAGCATTACCAGAACTAAAAAGGTGATATTGAGCATATAAAGTGATGCACTTGAAACTAAGATGTACTGCAGTCTCATTCTTACTTAGTATTAAATGCTCACCTTGAGATATTTGAAAGAGCTTGGGTAATATTAATTGTCTTGACGCGTCAAGAAAAGACATGAGTCTTGGGTGAGTATGCTCCAATATACCTGAATTTTCACCCAAACAATACTCCAGCTCATCTTCGCATATTTTTATAAGACAATCAAATGCACCATCAATACTATCATTTGTGGCCATATCTAACAACTGAGACAAATGGCGAAGAGATTCTACCAGTAAAGGTTTTCCTTGTTCTGTATTAACAAATGTGGTAACAATTGTACCAGCAGTAGATCTGATTAACCTCTGGGAGTCATTTAATGCATTAAGAGATGTAACTTTGAGATATTCTATATATTCAGAAGAAGAAGGTATTCCATATTGTACAAGATAGTTCTTTAATAAAAGCCCTGCCCTTTGACGCACATCCAAACCCTCACTATTCATACCAGAAAATATAAGAGCAAAGTAGCATGGCGCATCAGGGCTATTTATTACAAAGGAATTCAAGGCATTAGTTACTTGGAGTTGTACACTGCTTTCAGAAGAATCAGCCTGTCTCAAAATGGACAGCACTTCCTGACATTTTGTTACATCATACTTCCAGGAAGACAACATCTGGGATCCTTCTCTTTAATGGTTTTATTTATGCTGCCGATTTATTCCAGTTTTTATTTGACTAAATAATTATTCGAACCT
>Cp_lnc_44(+)
GAATTTTAGCAACACCATCAAAGTTTTCAACTAATTTAAATCCTGTTGCAGAAACTGGGAGTATTTTTTCATTATTTTTCTCTTTTAAGTAGATAGTTTTGGGAATAAAGAAAAGAGAATTTCCAAATTTGTTGAATAAAAATTCCCTATAAACTTCAGTATTTGTTCCAACATCTCCTCCTTGTTCTCCAAGACGTTGTTTGAAGTACTTTTCTTCTTCTTTTACATCAGCATCTGTATATAGGTTTTCAAATATAAGTGTATGTAATGATAGCATTTGTCCAACAGTCATATTATTAATATCTACCAATGTATAATCATCGATTCTGTCAATTACTCTCTTTTGGGAAGAAGTGGAGTATTCTGATCTCTCGAAAAGTAACTGAGAGGGAGACTTAATGTTGTTATATTTGTTAACTCTGGTTAACTTATGGAAAGTAGTTGATGATGAATCTTGGTTATTTTCTGACTCTTTTTCGTCAATATTTAAGCTTCCAGTTCCAATAGAATTATATCTATTACCATGATCACTTCCAGTAATTAATTCATCAAACTGTTCTCCAATATCACTACCATCAGATCTGGTGTTATATCTATCGCCTTTATAGATTAACCTACCATGATTGTCATATACATCTTCTCCTTTAACAATCTTTTCATATGCATTAGTCATGTTAATAATAGAAGACTTCGAAATAGTATCAGTCCAAGCTCTACCTTCAATTGGATCATAAGGAGATGGTAAAGAATTATCGAAAGGATCAAAGTTATCAAGAATCAGATTATCGTTGAATAATCCATCATTGACAAAGTTTGTAGCATTTGCAAATCTGTCAATTGGAGTACCAGACTTATATTTCTCATATTCATCCTTAAGAGCATCTCTGAGGAAATAAGAAATCTCAATACTTTTGGAAATTGGGTCACTGCTAGCTTCTCCTGAGACAAAACCAAGCTTGTAAGCTTCTCTTTCTCTAAGTTTAATAGAGTATAAGAGGAATTCCTTTTCAGTCATAACTGGACCAAGTGGATTCTTTTCAAGATATTTACGACGATACTCATTATATACCTTTCTAAGTTTGTCATTACTTTTTCCAAGCATTTCCCAAGCTTTGAGATAGGCAGCATCAATTTCTTCTTTAGAAGCATTAATTGGAACACGTGGCATGTGTTTGAGAGCTTCTTCAGGATCAAAGTCAAATTTGTCCATATCATCAAATAATAAGTACTTTGGTAAGACTCCATCAGCTTTTTTAGTGGTTTCAACGCCAAATAGAGACTTCATTTCTGTATCAGTAGCATTGAGTTCTTTCTTGACGTAATCCATAAAGTGTTTCTTCATCTTTTTCACCTCACCTAGAGTTGGTACTTGTCCTGTAACATTAAATACATGTTCTCTGAAAGATTCTCTCATCATTCTTATGCGAGCTTCAGGAGGAAGTGGAGCTAAAGAATCCTTAGTTAAAGTACGTTCTGGTTCGTAAGCATATGGATATTCTTTATACTTAGAACCAAAAGCTCTATCCTTAGCATCTCCCTTTTCATAATCTCTCAATCCCGGAATAGTTCTTCCATAATAACCTCCTCCAATTGCACCAATCTTAACAACTTTCTCGCTATCTGCTGGACCTTCCTTTCCCCAACGATTAGTTGCAATATGTTCCAATGGAACAGTCTCCATTGGAAAATAATAGTCGTAACTCATTGCCAGCTCAAAAAGCATTGGCAAGATTACTGCCAACTTACGTTTTGATAACATTTCTGTTTTCTATAAAGTTGGATGTAATTCTAAAAAAATGAATAAACCTGTT
>Cp_lnc_36(+)
TCAAACTTGTATTATTTCTGCTTTCGTTTTCTGGAATACTTGTAATAATAACAGACTTAGCAATATCAACACGTTCTGTAAGTGACTTTGATGGAAGGACGTTGACTAATAAAGCCTGTGAATCACTTGACATAATGTTGAATACCTGAACATTACTTGCTTGCGGGAATATAAAAGAGTTGAGAGGAGTTCGAGATTTTAAAGACTTCTCTGATTGACCGGTAAGAGGTTTCATAGATTTAACTAGTTGTGATTCGCTAGTTCTATTAGTAGATAAGGGAACAACTCGACTCAATGAGGTTCTGGTTTCATTGACAAGAGCTTGATTTAGAGATTTTGATCTAGTTTCTTCTCCAGTGTTACCTAATACGACTGGACCTAATCCCGTAGACCCTAGTCCACGCTCACCTCTATCGGTTTCATCAAGTTGATCAACTAAGCTAAATGAGACAGGTTTACCATCGTAACCAGTAAGAGAGACGTATCTTTGCCCAATTTTTAATTCATAATCATAATCTTTAATATTGTCGAAAGGAATTCTTAATTCGCCTCTAAAACCAGCATCAAATATCCCGCCAGGAACAGCCAATCTAAGTGGACTTTTAGAAATAGAAGATCTTCCAACAATAGTATAACTAGAAGGTTCATTATAATCATCATAAGCAGCAATCTTAAACCAGTCCTAACAAAACCAGTTTCTCCTGCTTTAATAATCTGATCTTCGATGATGAATAAATCTAACCCCGAGTCCCCTTTATAATGAATAGTGTGATTGCTATAAAGCTGTTGAGCAATAATAGTTAGTGGTAAAATAAGAAAACGCATCTTATGCCTTAAATAAAGAAGCAAGTATATACTAAAAAACGAGGAATGTAATAAAGATTTTATTGCACGTAAAAAAAATCTAAGTGTTTGAAGT
>Cp_lnc_41(+)
ATTACGACTAGCATTTTGGCCTTGTCCATATTGGTTATGAGACCATCCATGGTATCCATTATTACCAATACCATTACCAATGCCATTACCAATACCATTGCCATTACCGTTACCATTACCATTACCGTTACCATTACCATTACCATTAAAATAACTATTATTATAATTATTATTATTACTAACAAAGCCATTAAAGTGATTGTTATTTTGGTGAGTTTTTTTTGATGAAGATTGATAATTTTGAAATCTACCAACATCTATCATTCCCATTCCTGATCTTCTTGTTCCATCAAAATTCGAAAAGTTACCTTCTTTGTTATTATATCCAATTAAGTTTTTTGTATGATTAATATTATTATTACCATTTAATCTACCATTTGAAAAAGCACCTCCTAATCTTCCAGAATAAAATTCATTTTCTCTTGTTTGAACATATCCTCCTCCTAAAAGACGATTCTGCATAGAATTGTGTTTACGTTGTTGTGAAGATACATCCATAACACTCTTATCTAAGTTCTTGAAAGATTTCTGTCCTAAACCTGAAAAAGAAGAAACATCCATACCTGATGAAGAAGATTTCATTACTCTAGTATTCATATTACTAGCTCTGAATTCTCCTCTTATTCCTCCCATTCTTACTTCTCCTTCTTCTTCCTCTCCTACTCCTACCCCTAATCCTGCTCTTCTCCCTTCCTCCTCCATTGTCCCATTAAAACCGGAACCATGACCAGGACCAGGGCCAAGACCAAGACCAATATCAAAACCAAATCCAAGCCGACTAAACTCCGCTTCTTGTCCTTGTAACAAACTATATGACATCTTCCGAACTACATTATTGGAATTCAAAGATCTCGAGTAGTTATTATTACAGCTTACTGGAAGTGGAGGCGGACTTGGTATACCACTACTGCCACTAATGCTATTATTACTACTACTACCAACTCCACCACCAATACCAACGCCACCAACATTAACACCACTACCACCACTACTACCACCACCAACATCACCACCACCACTGCTCTCAAAGCCACCCATCTCCACC
>Cp_lnc_39(+)
AGTTATATATATATATATATAAATAATCAATTTAATTAACTTTGAAGGAGTGAAGAAGAACTTTTTTTTAAATCTAGTTAAATTGAAGGATTTTGTCATGCAAAAATGGTGAGAAAAAAAAATCATCATCTAAAAAAAGAAATTTTGGGTTGTATATATATTTATATAATATTAAGTTCAAGAATAAGATTAAATAATATAATGATTGAAAGAAAAATATGGAAAGTAATATGTAGAAAATAAATCAACAAAAAAATGAGCTTTGAAACTAATAATTATTGTTATTATTACTGAATAATAGATATCAGAATTTTTTAAAAAATTAACAAATGTTTTTAAATGGTTTACAATAATTTAAAAAATTAATAGAATGATTAAATAATTAAAGGGAATAAGAAATTGAAAAAAAATTTGCATGTATTTGCATGCATGCAAATATAAATGAAATTACGTATTGAAATAATAATTTAAAAAAAAAAAAAAA
>Cp_lnc_40(+)
AATAATATCTTTAATATTAAATCCATTTCTTTTGTAGAAATCGCAATTAGGAATTATTGAAACAATTTCCTTAAGAAAGTTGTACATATGCTTACTAGCTTTATTATTAGTTGTGATAAGTAATTTGGGTGATCTTTTTCTAGAAAAATAATCTGAAAATTCATCATTTTCCATTTCTTTATGCAATTCTTTATCATTTAATGGATCATGAACAAAAGTTTCATCAATTTCACGTGTATTTTCTATTGTTCTAGGTATTCCTTTAACTACTTCCTCCCCTCTTTTCTCTTTCTCTCTATTTTCTCTCCTTCGTTTACTTTTTTCCAACTTTTTTTCTCGTTTAAGTTGATTGGCAAGTTCTGCTCTTTTGATTTTAT
>Cp_lnc_43(-)
ATCTGTATAATAAGAAATTTACATTGCAATTAGCCAACCGCTTATTTATTGCAAATCTTCAGCATACTCTTGGATAAGCGATATTCACTTCCTGTAGCTCCTCCTTTTATTCCTCTTCGATTGCTTTGATCGATTCGTATTAGATCCAGAGTTTGTGTTCAATGAACTTCTATTGCTGTTTATGTTCATTACATCAACTTCACTTTTTTCAGTGACCTTCCTACTCGCATTTAGAGAATTTCTATCATAAAGTCCATCTTCTAAAAATTCATTATCTTCTTCAACAATCATTTCTAGACGATCTTCATTTTGACACTCATGATTATCTCCAACTTCGCTTCCTTCAGAAATATCTGATCCATTTAAGC
>Cp_lnc_45(+)
CAAAACTTCATTTTTTTTTTCGAATAAATTTTCCCTTTACCGACTTAATATTTCCAATATATTTTCGAATTAAATAATGAGGAAATTGGTTTCTCTGTATATTGCTCCTCTTTGTCGAAGAATGTAATAAGTCTGTATTGCAAACTGGAAATCAAAACTATATATATTTAGTCTTGACAGCAAAGAGCTTAATAGTATATACATGCATATATTTATACTTAGTATATTTATCCAGTATATACCACTCGGAATGTACTTGAATTCATTATCCATATTTACAGTAATATAGAATAACAATTATCTTTCAACAGTGAAGAAGAGAAAGAAAGAAGAAAAGTAATCTGAGTAACATTTAACCATTGAATGGCCAAATTTCAATTTAAAATGCTTTCTGTGATGACAAAAATTAACGTTTCTCAACATTCGCAGTGTTGTACCGAAATGGAGATCTTAAATATGCGCATTTAAGACTCTATGATGGACTTCCTTAGATGTCTGAGAGAGCATTTTAAAGATATTTACGACTCCATCCTTCATTTAGCTTAGTGTATGAAAAGCTAATTGTATGTAAAAAAACACTATTTGTTATCTTTTTTCTTTATTATAAATGAATAATCGACTATTTTTTTATATTAAGAGCTAAACAATTTAATACTATACATATTTGGACAATTTCCCGCCTAATATTTAATTGGCTTAATTTATTTGA
>Cp_lnc_17(-)
ATTATTAGGTATATTATTTGTAAAATATGTGCTTACAATATTAATGTATTAGTTAATCAAGAGTTTCATTAGAAATACATCATTTATATTTGAATATTGGAAAAGAAAAAAGTTAGTCGAAATCTATTAAAACGAAAGAATATTTTATCTACTTTCTTTATTGTGTTTCCTTACAATTTTAATTAATCTTTAATATTATATGAATCTTGAAATAAAATGAAAATTTATGATGAATAAAAATCTCAACATTTAGGAAGAAATAATAAAACACATTTTCTATTTGAACAATATATAATATTTTAAATCTTATTCATTCTCAATAATAGAAGTTCTATTTTTTATTTTATTAATTACTCTAGAAATCTTTGATTTAATTTTGCTCTTTCTTGAAATTTTCTGGCTCTCATGAGATTTACCTATATAACTAAAAGAATCATTCAATTTAGTATTTTCCATTGAACTTATACGAGAAGATGAAGTATTTAAAGCTGAAACAGGAGGATTGATATCAATAATTGGTGAAGATAAACTCAAATTTGACCTCTTTGGTACAATTTGGTCATAATCTCGTAATATGTCATTACTTATAATATATGAACTATTGTCATTAATATTATTATTATTTTTTTTATTAACATCCTTCAAACTTTTTGTTTGATTCGAAAGTTCTTTATTATTTATTATTCCATTTTCTTCAATAAAATTATTCAGTATTGCATTATTTGAAGTTTTTGGATTATATGTGTTAATTAAATTGGATTTATTATTTTCTTCATTAACAATATTCGAATTTTTACAATAATTTGAAGACTTTAAACAACTTTTTGATTTTTTTCCTGAATTTTTAAAGCTTTCCATAGCTATTGGTAAAACTCCAAAAGATTGAAATACATTATGATCACAACAAGGATTATCAATTATTAAATTATGATGAAAATCTTCAACACATGGATTTTCATCATTATCTTCATTAATATACAAACTTGAAGAAGCAGAAAAGAAACTCTGAGAATCTTCAATAATCATTGCAATATTTTCTGCTAAATTTGGAGATTCTGATAAGACTGAATATTCTCTTATAAAATGTTGGCTCATATCACCAATATTAGCAATATCTGTATTCATATTAATTGTATTGATTATACCAATATTAATTTCAGCTGATAAATCTCTATCCTCATTATTAGTAGATTGTATCTTTTGATTTGGTATTGACAAATTATCTAATTTCATATTATCTGTATGCTCCATTAAATAACTCTTTAATTCCAAC
>Cp_lnc_21(-)
TTTGGTATATTTCTGTGATTATATTCAAACATTACATGAGGCTGAACATGATCTGATGAATTTTTATTGAGCTATACTCTAAAGGTTTAAATGAATGATATAGCATTATTTTCAGATGAACGGAAATATTTACTTATATTTAATTCTGAAAAATTACAACTCCAAAACAATTAATTTTAAAGAAAATAGTTACGGCAATCTTCTTCATCTGGGATATTATTTTTAGTAGCAAAAAATTAATGATTTATTTGGCTGTTTGGTATTAGGCTATTTATATATTAATGGATCAAATTTGTAATTTTGGTCTTTATTTTTTAAAGCTATTTAGAACTATAACTTGTAAATTAAAAGAAATTAAATACATTAATTTTAATTGCCAGATATTTACGAAGGAGTGCTAATATATTGCTATTATGTATTTAGTTAATCAATATATTCATACAGCCCTTTCATGCTCAATTCACCAATATTCTTTGTGCCATTTACATTAAATGACTACAACTTTATTAGTAAAATATACATAAATTATTAAATTTTCAAAAAAATCCTAATTAATGTGAATTAATCTGATTTCATATAATTAAAATTTAATGATATTAAGATAAAAGTTAAAGTTTTCTTCAATAACATTTATATTAAACTGATATACAATTATAATATAATTTCTCATTTTAAATTATTTTATCTAGTG
>Cp_lnc_19(-)
CAAACAAAATTTCCAAATCTGTTGGATTTAAACAGTTACCAGTACTTTCTCTTGTTATTGTTGGTTCTGGAGTACTAAATGAGGTTTTGGAAAGAACTTCCATTAAGCTCATAAAGTGCTCTTCTTTTTCATCCTTTTCATCTGATTTTGGATAGCTTTCTGATATGGTCTTAGTAGTAGTACTTGTTGGTAAAGAACCATCATCTTCTTCTTCATCTGTTCCTTTTGTGCTTCTTAAGTTTCCCCTGGCCATTTCACTTGTTGTTGGTTTTGTTGAACAAGCTGTTCCTGGAATTTTTGTTGTTGTGGTTGTAATTAAATGAACATCATCATCATTACACTTTCCAAAATGTAAGGCAGTCAGTCCCTCATCATCGCATTGAGCATTCTTAAATGTACATGGATTGCCATAAGTCACCCCATCGTTTCCACAAATTGGACGGTATTCTCTTGTACATGGAGTTTTGCAATTTGGACCTCTTTCACGATCTAAAGGACCTGGGAGACCTCTACCACCAACATCAACATTGGGAGATTCAACATTTTCTTCAGTGGTGAGACATTTACCCCAATGAACAAATTCGAGGTTTGGATCTTCACATTGAGAATTTCTAAAGTGGGAGATATTTGTGTAAGTTTTTCCATCAGAACCACATATTGGTCTATAATCCATTGTCACAAATGGAGTGACACAGTCTGGACCTCTGACTCTGTCAAATGGACCCAATGGAAGTGTCTCAAATGGACCAGAATCCTTGGTAAATATGATTGCCGTGATTTTATCAGCATCATTACTGTCACAAACTCCCCAGTGGAGGAATTTAAGTTTCTCATCATCGCATTGAGCATTTCTGAAGTAGCAATCATTTGCATAAATGGTACCAGTACTTGAGCAAACTGGATTGTAATATTTAGAACATTCTTGTTTACAATTTGGACCTCTTTTCCTATCAAATGGACCTAAATCTGCCTTAATTACTTTTGGAGGATTCTTCTGATCTTCTTCACTATCGTAAACTCTGGCCATGTAATGCTCCAAGGTAGAATCATCACACATTGCATTTAATAAATAGCAAATATTTTTGTACTCCTTTCCATCACTACCGTAAACTGGTGAATCTAAACTACTGCATGGCTTCTTACAATCAGGCCCTCTGATTCTATAGAGAACATAGTTATATCTATAAAACTCAGAGTTTATCTCACCAACTGGACTTAAATCCTTATGTTGTTCAGGCTCACCACTACATTCTCCGAAATAAGCAAATTCGAGATTTGAGTTATCGCACTGAGCATTTCTGAATTCACATGGATTTGGATAAGTAGTACCGTCTGTCCCACATACTGGGTCAAACTCTCTAGTGCATGGAGTTCTGCATCCTGGACCTCTAACTCTGTCAAAAGGACCCAAAGGTTCACGTGCTTGATCTGCATCAAAGGTACGTTTCTCAATTCCAACTGGAGCCTGAGATGGTTGAGCTGGCTTGTTACATATACTCTTGCTGCATTCTCCCCAATGGAGGAATTGAAGATTCACATTATCACATTGTGCGTTTCTGAATTCGCACGGATTTGAATATGTCACTCTATTTGATCCACAGACTGGGTTATACTCCCTAGTACAAGGTGTCTTACAACCTGGGCCTCTAACTCTGTCAAAAGGACCTAATGGAATCAAATTCCCAAAGTATTCCTCATAACCTTCAAAACAGACTCCCCAGTATCTGAATTCAAGATTTTCATCATCGCATTGAGCATTTCTGAAATGGGAAACATTTTCGTAAGTCTTTCCGTTAGTACCACAAATTGGATAGTATTTGAAATCAACAAAGACTGTCTTACAGTCTGGACCTCTAACTCTATCAAATGGACCCAATGGTTCCAATTCAAAAGGACCAGATTCTGCGATAAAGATGATTCCATTAATCTTGTCAGCATCATTACTATTACAAACTCCCCAATGGAGGAATCCAAGCTTTTCATCATCACACTGAGCATTTCTGAAGTAGCATTCATTTGCATAAACAGTACCAGTACTTGAACAGATTGGATCATAGAACTTTGGACAATCTTGTTTACATTTTGGACCTCTTGGTCTATCCAAGCTTCCCAAATCTTCTCTCTTCTTTTTATTAGCTTGAGATTCTTCTAAAGTACATTCTCCCCAATGTTTGAATTCAAGATTTTCATCTTCACATTGAGCATTTCTGAAGCCCGAGATATTTGAATAAGTCTTTCCATCTGAGCCACAAATCAAGTTTAATTCATAAGTTACATAAGGAGTGACACAGTCTGGACCTCTAATTCTATCGAATGGACCTAATGGAGGCCTTTCTATTGGTTCTTCTGGCTTAATTTGTGTGAGACATTCTCCCCAGTGAGCAAAGTTCAAATTCTTATCATCACACTGAGCATTTCTAAATACTGAAGTATTGTCATAGGTTTTTCCATCAGAACCACAAATTGGGTCAAGATCCAAAGTGACAAATGGAGTTTTACAATTTGGACCTCTGACTCTGTCAAATGGACCCAATGGAGGTCTTTCTGTTGATTCTTCTGGCTTAACTTGTGTGGGACATTCTCCCCAGTGGACGAATTCCAAATTCTCATCATCGCATTGAGCGTTTCTGAAAAGTGCGACATTCGAGTAAGTTTTTCCATCAGAGCCACATATTGGTCTATAATCTGCTGTAACGAATGGAGTTTTGCAATCTGGACCTCTAACTCTATCAAATGGACCTAATGGAGAACCTTCCTGGAAGTCAACTATTGGCACTGCAGTGGTAGTAGTGGTAGTAGTGGTAGTAGTAGTAGTAGTGGCAGTGGTGGTAGTAGTGGTAGTGGAAATTGGAGATGGGACAATACCTTGTGGCAAATATGGACGTTTGGAGATGAGTTGTTCACGGCCCTTAAGTGAACTTAGAGTTCCTTTGCATCTTCCCCAATGTTTGAATTCAAGATTTTCATCATCGCACTGAGCATTTCTGAAAATAGAAACATTATCATATGTGTTTCCATCAGAACCACAAATTAGCTTTAAATCAAAAGTAACAAATGGAGTTTTACAACCTGGACCTCTAGTTCTATCAAATGGACCTAATGGAGGAATACTATCACCAACTCCTGTTAATTCTGCAGTAGTAGTAGTAGTTCTTTTTGAAGAACTAGCTGGGAAAATATATACTGGACTTGTACTGTTAACAGTAATATTGCCTAAAGTATAATTATACTTGAATTTCTCAGCACATGCTGACAAACTAATGAGATACCCAGCCAAAATGGCAAAAATTAAGTTAGAAAAAACAATTCTCTCCATATTTTAATAATTATGTAAAAGAATTACTTTACTGATTAACGA
>Cp_lnc_20(-)
AGTAAATCCATTTAATTAGATCATTTTGAATAAATACTTTGGTATTTATTACAAGTATAATTTTTAAGAAAATCTCGAATTATAACAGAAAATTGTTTACAAGCAGAAAAAGTCTCATTCATTAAAAATTCAATCATTTCAGGCTTAAGTTTTGTATTTAAATCAATTGTAACAGGAGATATATCACTATTACCATTACCAACATTTTCAGTATCTGTATCAATATCATTATCAGTACTATGAATTGCCATTAATAATGTACCTTTAAGACTTTCCATTTCAGATTGTGTTAAGTCATAAAGTACTTGTTTCCCATATAATCCACATGTAGCAGAAACTATTAAATCTTTCATAGAAATACCAGAAATAGCTAATGCTATTGATGTAGCATTAATAGCAGCAGATCTTACACTACCATCTCCTTCTAATATTATAATATTAATAATTATTTGAGATTTTGAATATTGATCACAAATAACTGAAGAAAAAGTTCTTGAAATAATTAATCCACTTTCAATACAAAATCGATCATTCTTTCCTCTTTTTCTTCTATCTTGACTACTGAATGGTGATACTCTAAAATTACAATTTATTTGAACTCCTGAATTATTATTTGTATAATTTATATTACCTGAAATAGGTACCGGACCTACAATTGATACAATTAATTTATTTTGACCTTGTTCAAAATAAACATTTCCATCTTCAATTCCTCTTTGATTTCCTTCATTTATTATACATTTAATTCGTCTAATTTCTGTTAATTTTCT
>Cp_lnc_22(+)
TGGCGTACTCTTTAGTTTTTGGAGAAAAATTAACTCCTAAAACTTGTTTGAAATAATTTCTTGCTCGACCATTTCCACCAATATCCATCCTCACCAGCTGAATTGGAGTAAATTTATCAAGATCAGATGACCTTACAAAACTAATATGTACTCCCATCTTCCTATGATCAGAGGAACAATTTAGGCAAATGAATACAGCAAATGATAATGAAAGCCATGTGGGATTCCTAGATTCGCAATCAAAGCAAGTTCGATTTTCCGGCCTATTTCTCACAATTTGGAAGAAATTATCTCTGAGTTTATCGGAAACAAACCCTTTTTCGTCTACATCAGCATTAATTAAATTTGAAATATTCATATTTTGTTAATGTTCAGTTCTACCGCGCAAGAATTCTTTACTTCGGAAATTTCTTATTGGTAATTCTCCTCATAATATTCTTCAAATTGTTCCATGCGGCTTGGTTTCTAATAAGTTGTGGGTTCTTAAGACAGCTTGTATGTATTGCAATAATGTATAGTTGTGATATGTTTAGCTCCTTTTGTCTGCATAAATGCATAACTTTCATCCTTAATGACACACTATAAAATTCTTGCTTTGTTTGGATGAAATTATATGTGAACAAACCTACTGATCTTTGTATATATGTTGCGTAACGACCAATAGTAACAACCCATGACATTGCAGATTCTAATGAACTGGCAATGAAATCCGAACAAAACGTATCATATCCATCAAGAATTCGAATGCTAAAAAACAGCCACGGGGAATTTATTACTTCATTCTTATCTTCTTCTGCTTCACTTTTTGTCTGGCGTTTAAACAGCTCGTGAAAGAAGCCTTTAGGCTGATTAATTCTTCGAAATGAGTTAGAGTTATTTCCATAATCAATACCTATCACTTTTTCCAAAGGTATGGTTTTCACAACGTTGCTTGAAGTTGTGTATTCAAATGTTGTGCCAACAATTCTGCAATAACACTTTAAAGTATTACCATGACTACCTTGTAATTTATGTAAAATTGAGCCATTTCTAACTTCAAATGTTAAACTAGGTTCAAGAGCGTTACCTGGCCGACCAACACTATTAAATAGCAATCTTTTAAGATTAATAATCTTTTCTTTAGAATTTGTCAGTTGTGTTTTTAAGCTATTCACAAGCATATATGAGTCTTGAATTCTTCGATTTTCATTTGCAATTATATCGTTTTTAAAATGAG
>Cp_lnc_23(+)
AAGAAAATAACAAACTTCACTGAATACGACATGTAAGTAGTTTAAAAATGTTCACCGATATTAAAAAGGGAGGGCGAGCGTGGTAGTTCATGATTAACTCATATCTTCACATATTCTTCCCTTTCTCTCGACATTAGTCTAACCTGTTGATTAATATTATCAGTCTAGTATACATTTTTTTTCGAGCTGTATTTTATTTTATTTGAAGGAACTAGTCCTTAGCTTCAACGTTCGTCTTCCCACCTAAGATTGTGCCTTTGTAGAGATGAAGATCAAAAGAAAGGAAGCACATTGAGATCGGGACGAAAACTTAATACCTATTGTCTATTGAATTTAAGTAAGCAGTGATTATGCTTTTAGGGGTTAAACAAACCAAAACCGTTATCTAAGTTCTTTTAAACTACTAATTTCAATACTTGAAGATTCAATTCAAAGCGGTATCGATTAATTAAGACATATATTTGTAGTGAATACAAGTTTAGAAAGACAACACTTTAAATAGTAATATTATTTAGAGTCGGTTATATTAAGCATCATTTTTGCTTGCAATTATTCTATAGTTGTTGTAGAGAACTTGTAGGATTTCAATTAGTCTGGATACGTTGTTATAGAATTCAAGAGATTTTTTAGATAGAGTAATATTAAGATTTTGGTATTGTTGAAGCTCCATTAGATTGAAGGAATGGAGAAACCTGTCAAGAAGCACTTTAAAATCTGAAATGAGGAAGAAAATTTCCGATGATGCAATTGAGTTATTTTTAATAATTTCAGAAAACCTTTGTGACTCGTAGAAATCAATTAAGAATGAGTTGATTAACATAATGATTATTGAAACGTTTTCTTTTTCTTTATCTAATATGACTTTATCTGCTTTAACCATTGAGAGTAAGTCGTGTGTACAATTTAATTGAACTCTCGATCCATAAATTAGCTGCTGCGATGACTTTAATTTTACATCGTCAAGACCCATAATTGAAATGAATGGCGATTGAATGCAAGAATTATTATCAATTGCTATAGACTCGTCAATACCTGATGATATTACAGAGTCTTTGCTTAATTTGGATTTTTGCGATAACACATTATTATTTGAAAGAGGGAGGTTAAACTCAGTTACATCAAATTCAACATCTGTGCATGTAACACTCAAGGAGTTTCTCATATTTGAGAAAACTATTTCATTAAATTCATCAATTTCACGTTGGATATAGTCCGGTAGTGAAAGAAGGAGATGTTGGATCTTTCCAGATGAGATCTTTTGCTTTAAATTGAGAAAAGATGATTTTTCAATCTGCTTTTTGATGCTATATATAGAATTTCTTGTCATTGGTTTGGTTAAATATACGTGAGCCAATAGTATTAGAAGTCTTTGAACTGGATCTTTCTTAAGTAAATTAGCAAGTTCATTATTTGAGCTGCTTTCAATGTAATTCTTCTCATGTTCACTAAATAGGTAGTTGAATAATACTCCTGAGTGGATTAGTTTGGAAATAAGAAGATTTGTACCTTCATATTCAAACATGTGAGACACAAGCCCTGCGTAACCAGTACATCCACAGTAATTGTCCAATACATGAAATCTGCGGAGCAGGTCAACAATAAATCTGAATTGTGTTGCTGTAAGCTTTTTGTGGAAATCGTGATTATAGTCAACGGAGTATAATGAGTCTCTGTAGAACTTCACAAGCGCTTTAAAGGTAATTACTGCTCTTTCTTTAGAGATATTATTTTTCGTCTGCTCATTAAGGACATTTTCAAACAGCATAAACGTCCTCAAAACAGTAGTTGGAGTAACAGGGAAGTTACCCTTAATTGTTGGTAACTCTGCTGTTAATAACCTATTTCTTTTTCCGACAGAAATATCCCAGAAGATAACTGAGCCCTGAACATCGTATCCTCTTCTTCCTGCTCTTCCAGATGCTTGGCGATAAAGAAGTGGAGTCAATGAAATTGAGTCATTTACAAATACTGTTGTTCTACATGGCATATTTACACCAAGAGCTAACGTTCTTGTGGAAATAATTATACATAAATACCCCATGCGATATAGAGTTTCAACTGCTCTTCTGTATCTTAAACTCAAACCATCATGATGAATTCCAATGCCTCTTTTAAGACCTTCAATGAAAATGGGAGAAATCCTGCCTTCACAAGAATATAGAGTATCCTGGATTTCACGTTCTCTTCCTCCCATAACTTTTCGGTCACAAAATGAAAAATCCGGATCGTATTCTTCAGCTATATCTCCTGGAGCTTGTAGGTTTTCAAGTGCTTGCAATTCGCTCTCATCAATAACAATACCCTGTTTCTCTCTTTGCTGGCGACTCATTGTTTTTAATTTAAGTAACATATCACGTCTTTGAATATCTTTAGCATATTGTTCTTGTCTACGTTTGTTAATGGCCTTTGTGGCATTAGTGGCCTCCTCTGACCCATAGTATTTATCATGATGATCGTTAGTTAGCTTTTCAATCAATGATTTCCCCAAGTGCTCAACAACACTCCTCTCCATGTTGAAAATAATACATGGTAGCATATTTTCTTGTTGAAGGTTCCTGACCAATCTTAAGAATGTTTCAGCAGTTTTGTATGCTGAAGTTGGCCTTGCGGGGGTAATGATTGCATTCCTAGCCTGAGATATTGAGCTAGCCAAACTTCCTATTTCTGTAGCATCTTCGTCATTTGAGTTAGTAATTCCACTTAATAGGCTCTTAATATTCTCTACTCCCATAATAATTTTATATAGATTAGAATCATTTTTCTTGGATAGCTCAACCATTTGCCTTTGAAATCTTATACTAGGATTTAAAAGTAAATTTCCTGTTATATTTAGC
>Cp_lnc_26(+)
AAAAAGAATAAGTATATTAAAATTATGTAATAATATATAATACTTAATCTAAAATACATAATATATCTTATTCTTTTAAATTTTCTATTCTTAATTTTTTTTCGATCTATGTATTACAAAATTTAGTGGAGATTTAATTATTGAAACTCAATTCCAAAATAATAACTTAATCATCATCATTATTAAGATTTTTTTTTTTTCAATATTATATTATATAAATGTATGAATAATTAAATAATATATTTGTATAATATATAATATATTGGTATTAATATCAATATAAATAATGGTTGTTGAAAGAGTAAATTAAATAATAATAAAAATAATAATGCTTTAGAAACTTTTTATTCAATTAATTATTATACTTGAGTAACAATATTTTTAATCAAAAAAACAAAAAAAAAAAAAAAGAAAGCCGGTGAAATACATATTGAAAAGAATCATAAAAATATTATTATTATTATTATCCCCATCTTAACCTTTTTTTTTTTTTTTTTTTTTAATTAAAAATAAAAAATAGGATATTGCTCAAGTATTAATAATTCATGATATTTTATAATAAACAACTATTGTAAAATGTGTTTATAAAATCATCAAAAGGACTAATAATAACTTAAAGAATATGAATATTGCTAATGATTACAAGAACTATTAATCAGGTTTATAAGAAAATAAATTATTCAAATTAATAATAATAATAATAATAATAATAATAATAATAATAGTGATATCATACCAATTGATGATTTGTAAGTGTAAATATGAATATAAATGAAATGAGTAATGTGGGAATATGAATAATTTATTATATTGATAATTGAAAAAAAAAAAAAACAAATACATGTATATTTATTATTTGTTTATTCAGAAGGTAATTAGTTTTTATTTACCATTAAAATAATTTACTGGCATTTTTAGTAGTAAATTATAAATCAATTCAGTCAAATTAATATTCTAGATAAAGTATTGAATTATTATATTACAATTAGTATGAGTGCTCAAGTTGTGGAATGTATTTATCTAATATACTACATATGCTTGTGTTAAATTTAAATAAAAAAAAAATATATCATTAAAAAAAAGTTTTGTTTTGGTGTAAAATATTTTAATTTATGTAAAATTAATTAATTAATAAAAATAAATGTTTATAAATATAAATTAATAATATTGATTTTTAAATCATTTAAATATTTATATAAAGAAAATAATTTCTTATTATGAATGGAAAAAATTCAATAAATATTAATTTATTAATGTGGTTATATCTTGATTATTATCTCAATCTTTTCAAATAATGTACAAAATTATTATAACATGTGATATGAGTTTAATAATTAATTTATTTAATTTAAAAAAAAAAAAAAGGAAAATAGAAAAAAAAACTATTATGTTTGATGTGTGTATTATTATTGTATATGATCAATTATGGAAATAACAAATAGAGGAAATAAAAAAAAAAATAAAACATATAGTTTCTTATGACTTATATTATGTAATATTTTTGAGTAATGAAGAGTTATTGTAAATTATTGTTGTGGAATAAATAAAATAATAATAATACAATAATATCAAGCTTATTTGTATTATTCTAATAATAGTACAATAATGAGATATTATTATTATTATTATTATTATTATTATTATTATTATTATTATTATTATTATTATCATTATTATTATTAATTGGATAATTATTAAATATTATTTTTTGTAAACCAAGTAATGTGTAAAATATGTTATTAATAAAAGGAAATAAAAAAATTTAAAAAAAAAATGTGAATATATCAAGTATTGTTTGTGGTTTAAATCAAGATAAATAATAATAATCATAATAAAGAAGGAAAGAGAGAGAAAAAAAAAAAGAAGTGATTGGTTAAATAATATCAAACATAATAATTATTAATATTATTATTATATTTGTGGAATAAATAGTGTTTCAAGTGTTGTGAAATAAGTATTATTGTTAATTACAAGTGTAAAAGTAAAGAACAATATTAATTTAATAAAAAAAATAAAAAAAAAAGAATTATGTATTGTATTATGTTGTGTTATGTTTTTTTATGTTATGTTGTTTTGTAATTAGTGAGTGAATTGTAATGTTCTTGTGTAATATATTATTTATGTGT
>Cp_lnc_24(+)
TGCAAAAAACAGCTTAACTATTAAACGCGCAAAATAAGTGGAAAAAAAGGGGAGAAATAGTTAAAATGATATTAAGCGTTTATATGAAATTAGAATAAAAAATAAAAACTGAAAATATACACATGTTTGATATGTTAACAAATATATATAGTGAGAGAATTATTTTTTTTTATTTGATGTTCTACGGCTCAACAAGGCTTGAGCCTCAATAAGTTCAACCTTTAATTCGTTAATTAGCTTAGAATCTCCTGGTGAATCAGCTTCTAATGTTTTTATTTGACTTTCTAGAGCTGTAACTAGTAGTTCATAAAGTTTGCTTTCCTCCATTTTAATTAAATTTGAATAACATGGCTTGTTTTCTTTGGGTCTTAAATCATGGGCATTACCCTTTGAGTCTCTGAAAACACCAATATACTCAGATAGCTGGTAAACCTTTGAAAATCCATCTTCATCAACATCAGGAGCTTCTTCCCAATCATCGATAGAAACGAGCCTTAGATTTCTTTCCTTAAGTAGTGCTTGGTAATCAGTATCTGGTGGAGGCCAATCTGGGAGTGCATGCCACCATCTACATAAAATGGCAGCAACTAATATTTGCTTATGGTCACGATCTCTTCGAGGAACATAAGCAGTATTTTCTTCTTCGTCAGAAGAACAGTCTTGAGAATTCGGATCTTTTTCTACAGAAACTCGCTTCTTTTTAACAACAGATTTTGTTTTATTTCCAGTATTACCTTTTGCCTTAGATTTAGTTTTAGAACCTACATTAGATTTAGACTTAGTAGAAGC
>Cp_lnc_25(-)
CTAACATACACGGCTCTTTGACCCTGAATAAGCTTGCAATATATCGCAAAATCTATTTACTTGACCTAAAATTTCCTCCAATGTCATATTAAAGTACCTATAATAGACATCGCCAACATTTGAAGAAAATAACTTTAAAGGGTCCAAAGCACCGTCTGTAGCAATTACTGTAGTTAAATACTCTAAAGTTGATGCAACTGCTATCATATCATTAACTTGATCATTATTGCCAAAACAATAATGTGGCAAAATATGGCTTAGACTAACTAACTCCTCAAGCTCAGATTTTGATTTCTCTTTATTCAACTGAAATCCTGAGCCTTCGGAATTTAAACTTGTAACATCATTATATGCATTTATTACTTTAATATCTTGCCCAAATAAAAACTTCACCCCTCTAATTCTTCTGTTATCACCAACATTTAAAATAATATTCTTGCTTGACAGACCACAAAACATTGGGAAACAAACAGTCTTAAACTTACTATAATGCTTACATTCTGGATTTGGAATCCAAATTGACTTAAATGTCTTCACAACAAAACCAACTAGAATTATTAACTCAATCTGATAATTCTTCTTTATTGAAGAAAAACCCATTCCTGACAATCCTAAATCTTTCTCTTGAAAAAAACCTGTACTTGCATTCATTATTCCTTTAACCCAAGAATAAAAACTTATTCTTTTACCTTCATCTAATGTAAAAACTGTCAAACTATTTATTTCCATCTTATCATATCCAATAAAACTATTTCTGTATAAATGTTCATGTCCTTCTGAAATCTTGTTTGTAATACTTGGAGGAGCCTTATATTCATCTATTCTTGAATTATAATTGTAAATGCATTTACCTCCTTTATGTATAAACACTTTTCTTTCCTTTATATTATTATTCTCTATTCCCTCTCCTTGTTCAAAAGGTCTTACAATACCAATCACAGAAATACCATTCACATCTTTAAATGAAAATTCTGATTCAAATATTGAAAAATCACTATTGTAAATCCATGGAAATAATATATTACTTGAAGATCTATCAGAAATTGATGATAATTCCAAAATTAATAATCCATTCGAATCTTCTCCATACTTTTCAAATTCTGGTATTGTTTTACATTTTAATTGACCATAAGATAAAGAACTGTAAAACCTATCTCTTATACAAAAGTGATATAGCTCTAATATAGAATTTATCTGTTCTTCACTTAATTTCAATAACTTCTTCTCTGCTATGCTTGAATCTAAACCATTCTTACCTATTTTATTCTTTCTCTCTACCATCCAAACTTTAATACTTAACATTTGGTCTTCAAAATTACTATAAGTATCT
>Cp_lnc_28(-)
GAGTAATCTAGAAAATTGTATTATATTATTTACTGTAGACAGTTCTAATGCCCATGCTAGAACTTACATATTTATTAGACAACTTCTTCTTTATATCCTCTCCGCAATCTTTTAACACAAAAGCGGTATGTTGAATGTATAAAATATAAGGTAATACATACCTGCAGAATAATATCCTTCTTACACGATCCAACGGTATTGTTTGAAGGAATATTATCGAAGCCGCAGGGATGGAAATTGAAATTATACAAGGAATATATTTCTCAATACTTCCAGAAATCACTACTGTAAATATAAAGGAAAATAGACCCCAAATTAAATATACAATAATGGTTGAAGAAACTCTCAGGTTCAAGTATGTTCCTGCAATCAATAAACTTGATGAAAGGGTTAAAAATCTTAATGAAATATTACCCATTAAAATACAGTCAATTATATTACAAAAAATTGTCCAAGACCCAATAATAATGCTTAACCATTGAATACAGGAGTGAATAGATTCAGAAAATTTAGGATATAGTACAATTTTTCTTGAAAAAGCGTTGATTATTCTTTCCTTAATGGAGCCTCCCTTCAGAAGATGTTCTTGATCGCTTTTGCTTTTTTCTCTTTTTCTAATTATTTTATTTACTTTGCAGAGGATATATATCATTCCAATTAAAATCATAGAAACTATAACTTGAATTCCCTCTCTAAAAATGAAAAAAATGATTTTTCTTTTATTTGAAGTCTGTATTAAACACACATAAGGTGAATATATACATAGTAGTTGTTTAGACTTATTAGAAAATAATAAAAGCCATTCTGCTGAAGACATTAGTGGAACGATAATACAAGATAATAATATATAATGGAGAGAATGTTCAATCGTGTTACAAGAGTAAAATTGTAACCATTGAGTATACATACCTTCGATCTCCTGGTCAAGAAAAACTTGAGAAACAGCTTTTGTTGAAATGGGAAGAGTAGAATCTGGGAACTCTGCAAATCTAATAGTTAATATAAAACTTTCGCATTTATACATTAAGCTCCTAAATAATTTTTTCATTCTTTGTCTATATTTGTCAATAAATGTCATTGATGGAGAAAAACGTTCAAAAACATCGTTTTTTTTTTTAATCAACAATCGGTTGTATAATCCCTGTAAAGTTGAAGAATGAGGGACTGACTCAAAGTCATCAATAGATTGTATTGGAGTGTTCAAAAAAGTTGAAGACCCTATTGAAGAAGATTCATTTGAATTATCTGCAAAAGATAGTGCCCTAGATATATTTGCAGAATGTATTGAAGATGGATTTATTAATGACATCGAAGACGAATAATTGTCAGAGTCAA
>Cp_lnc_27(+)
TGTCTTTTTCCAGCTCCTGGTTTTATAAAATGTTGGGCACTTGGGTTAGTAGGACAATTTGTAGAGAGACATCCCACAGGTTTAACAAGTGGACGACAATTAGGGTTATAACAAGGAGGTATTTTCCCATCTCCCGCAGAAGAACGATAACAACTTCGAGGCATACTAGTACTAAGCGGTTTAATACCACGAAAACCCGTTGAATTCCCACCAGTTTGTCCGGAAGATGAACCTGTAAATTGCGTACTAGAACTTGAGGAAGTCCCAATAGCTCTACTTAATAGCCGAGCAAGACCTAGTGAGGAGCCAATAGGAATAGGTCCTTTTTGCGGATTTTGAGGACCTTGTTTGAATGGAACATGTTTCTGTTGTGGACCAGAAGGACCAGATACAGTATTACGTAATTGAATAGCTGTTTTAAGAATCCCTCGACCTCCAGTTCCAGCTAGGGGACGATAGAAACCAGACTTCAATTTTATAAAGGAATACTTGGAGGCAAAATCTGGATTAATGGATGTATTTAAAAAATCATTAAAGAAAACCTGATCTGATAAAAGCAATAAGAAATTGAATAGAACAGTGAAAAACGAAAACAACTTCAAATAATTAAACATTCTTAATAATTGTAAACTTCTTTTATAAGTGGAAGAAAAGATATTGCCGGGGAGAAACAGTTAGAGGGGAAACGCTTTGGCGCCATATTACGTATCTTATCAAATTAAAGAGTGAAAAAATTTGATTGAAAACAGAACTCAATTTTTCTTAATATTTGCGTTCATCTTTCCTATGATATTGGAATTGCTTGCTTTGTGTTAATTTATGTCAAAACTTCATGAATGTTATATTTTTTTTCTAAAGAAAAAATGCTGTAATTAACTACCATTCGAATCATTTTTTTTTTAAATAAGTTTAAGTTGATGAAGAAAAATGATTTCACTAAGTGTTAAATGATTGTTACATGAAATGTTTGCTTATAATTTTTCTCATTACTTCAGAAACTAATAACCATATGTTTTTATCATAATGAGATGATATTTCTGTGAAAATTAATTTATTTTGACTTAATTTATAATGGTTGATAAAATTTCTAATCACAAAATATTTGTACACTAACTTGCTATTTAGCCTATTATTTTTGTAACTTAATATTTCAAAATATTATGTGGAAGAGATCGATCAACTTTGTTAATAATATATTGATAAATTGTAGCAAGTTCAATAATAAGTATTATAGCTGAAATAAGGAACGATATTCTGAGAAGATAATATTATTTATTAGATAATTATTAAATAGGTTGAAATTATTATGCTTAAATCTTGTTGTAATAATAAATTAAAGTGCTTTTTCTTATAATTATTAAAAAGGCTTGTTTAAATTACAAATTTTTTTTCGAAAAGCTAAGAATTTGTTTCCCAAAAATATCTAAATACAGAAAATATTAAATATTTTGAATTAAAAAAATGGTTAATGATTTAAAATATAAATTATCTTTAAGGAGTCTATATTGAATAATAATGATTTAATTTATTAATATAAATTAAGATATTCATCAATTTGATCCGAAATCACAATTAAAAAAAAAGTGAAAATTTGGCAATATTTATTTTAATACAGGATTTTTTTTTCGAATTACAAAAATTACATTAAATATTTAGTACTTTTCTCATAAAGCAAATTAAATTATTTTTAATAGTTTATGTTTCTTTATCAAAATGATTAAATAGTAATTTAATTTGTTATTAAATAATCATTACATTTACAAGTTTGAATTCATTTATTGTAATAAAGATTTATATCTATATTTTTACGTGTATAATAACTATTTTAAACATGTAAATTAGAATTAGTTAAATTTAAATGTAAAATATTAAACGAAAAAAAATATATCAAATTGATCCTTAATAAATCTAATAAATCGAGTTCAACAGATTTTGTTGAAAAAAGTGTGAGAACTATACTATTTTCTTAACCTCTGTTTGCTGTGACATAATTCCTTTTTTTGAAATAAATTTTTTTAAAAAAAATATTATTCAACAAGAGATGAAACAAATTTTTCCATATTGTTTTTGAATTAAATTACTTTTTGTGAATTTCAGTGAAGATTTTGTCTAATATGTTTGAGCATTTCAACAATGGGAAGTTTGTCAGTAAGACAACTTATTCTTTTAATTAGATATTATTATTTGCAAATTTATGGATTGATACTAATCATCTAGCTACTTTAAGGCTTATAGTTAATATTTATATTATCTTTTGATTTATTCAATTATTAAATCTTTCTTGACA
>Cp_lnc_29(+)
ATATGGAAATGAATATATTATTTAATTTTGTAAAACATAGTTGTTTGTTTTAGTTATATGATTTAAGGGAGTTAGGTTATATTAAAGAAGAATTTAGGGAAAAATAATAAGATTTAAGTATTATATAAATAATGAATAGTAAGTATAAAGAAAATATGCAGATTTAGTGTTTCGTTATAATAATAAAAAATAAGTAGTGTGTAATTAGAAGAGGAATGGAGATAAGAAAAAAGTCCCGTTTCCATCTTCAAATTAAAAAGAGATATATTATATTTTAAAATAGCTCTTCTAGTAGTTCTGTTTTTTGCTCAGAAAGCCTTTGTGCAGCAAGCCAGAGACCAAATCTATGAGAAATAGTTCCATTAAACTGCTCAAGAGTACGATTGAATCTTCTATAGTCGAAGGTAGATGGAATACTATGAAGGATGGATATACATCCTTCAAATGATGTCATAATCAGCTTATGTTCATGGTACTTAAGAACACCAAGAGCAACTTGGAATGCATATGGTTCTCCAAAAAGAAAAAGAGAATCCCAAACCTTTGGAATAACTTGTATTGGAATACATGTTGAAAATAAAGAAGTCAACCATGAAATTAAGTATGTGTCTGATGTAATACTTAATAAATCAAAATGATAAGCCAAAGAAGGCATTAATTCTTTAAATAACATATCAAAGAAATCCAATCTCATTTTAACATTTCTATGATTAAGCATAAACATATCTAAGAAGAAGCTGTTATGCAAAAGGTTAGTAAAGGTTTTAAATGCTTCCATCAAATTAATATTAAATAACAAAAGAATCATTGCAATATGACTCATCCCCTCAACATAACCTATATCAGGCCTATACAATATAAAACATTCAACCAAAATCTTAGTACTCTGGTCTATTCTATATATACTCGGATTGTCATTAAAAAATAATAATACACTCTCAAGTTCTGAATCTTCATCATCTTCCAGAATTTTCCTATTAATATGAGATTGGGAAATTGGAGAGAGCCCGCCTAATGGTGAAGGAACTGTCATAAATGTAGAATCTGATTGTTCATTAGCCATTTGTTTCTGTTCTATATATTTTGCTTTT
>Cp_lnc_30(+)
TAGTAATAGCAAGAGAAAAGTCAAGAAGATTATCAGAATTCCTTTTATTTCACTAAAAAGATTTTCAAACCTAACATGTAATTTTAATTCATCACTTAAACCAACTTGACATCAATCCCTCAAACTTGAAATCTGTTCTGTCCTCAATATCATTTCAAAATAAGCATTAAAATAAAATAGAGAATTCCAATTTAGTATCCTCAATAAGCCTTATAGATGCTAAAAATAGTTTAAATTAATTAAGTTAACTCAAAATATTTATTTCTTTAATAGTTTTAATGGTTCATCAGAAATTTGAGCGAAGATTTCTGTTTTCAACTGCTATTTAACAGATTCAATAGGGGAATCTTTGTTTCATCATATTAAACCATTAATGACATTATAAACTTACATTTTAATTTAAACCTTGAAAAAAAATAAGAGAATATTTACTTCTGATTCATTTTGTCCCAAATAAATTTTTAGTACTCCGTGAAATACCAATTAAGACAAAAATCCAGAATGGCGCCAATTGTCATGGATGTGGCGCCAGAACATGCAATTTGAAGAAACCATTCAGAGAATGTTTTGAAGCAACATCAAGAATGGCAATATAGAAAAGAAGCAAGAAATCCGTATGGGAAATACAAGTCATACACCGAAAGAAAATAGTAAAAACACGGTTTAAGTCATGAAATCTTTAATGACATTGCAATTGTATGCTATCTAAAAAAATATATATGTAGGTAACAAGTTCAAAGTAATGTTGCAAAGCTAATAATATTCAAACTCAAAATTGAAAATAGATACTGGAAAACTTTATATCAATTTAGCAATTTATAATATGTAACCATGTGTGTTCCTAATGGATAGTAGCATTGTAAGTATCAACACTTGCAATAATAATCTAAACGTTATTCCATATAAATAAAAACCAAAAGTGTCAATTCTACATAAGAGCTACAAGTGCAATATTTATGAGCAGCATCCGCCTTGTCTAATTGGCTGAGCTCCTGCTAACTTGGGACCTTGTTGCGCAGAGCCCCTTGTATTCTGACTATTCACTTGAACTCTCTTCTTGATCTCACCAGCCATTGTATGGAATGCTTGCTCAACATTATAAGCGTTTTTAGCAGAAGTTTCTATAAATTTTATTCCATGAGAATCTGCAAGTTCTCTTCCCTCGTCTGATGTTACCACTCTCTTGCTCACAAGATCGCACTTATTACCTACTAACAATTTATTAACATTCTCCATTGCGTATCTATCAATCTCTTGGATCCATTGTTTAACATTATCAAAAGAATCTCTATCTGTAACATCATAGACAATAATGATTCCATGTGCCCCTCTATAATAACTAGAAGTAATTGTTCTAAACCTTTCTTGTCCTGCAGTATCCCAAATCTGTAACTTTACTGTCTTATTCTCCAAACTTATTGTTCTTATCTTGAAATCAACCCCAATTGTTGAAATATAACTGTCAGTATAGGTGTCATCAGCAAATCGTAAGAGTAAGCATGATTTACCTACACCACTATCTCCTATTAAAAGTAGTTTGAATAAGTAGTCGTACTCAGGATTCATCTGAACCTATTATCCTG
>Cp_lnc_31(+)
TAAATGTCAATTTCATGTGATTCTAATTTTTTAGGCGGGAACCTCCGTGTACCGGTTAGGTGGCGGGAAATTTACATGCATGTAAAAAAATCATATTGGCATATTTTAAAGGAGGGAAGAAAAAGCTGTTAAAAAAAGAAACGTTTATGCAGTATAATAAGCTAATTAATGTGAAATGAGATCGTTGAAACTATATTGAAAACTATACTATATTAGATCGCATGTGAGAAATTATTTCAATAACAAACAATACAAAATCTGTGTTATTTAGTTAATATTCACTTTCCTAGTGAATTTAATCTCTTTTTAATGAATTTCATTCTCTTTCTCAAAGTCTTAATAGCAAGTTTATCGCTCTCATTTCTTTCTGGTTTGGGTTCGCTTGTTTTCTTGGAGCATTTTGAAATCTTTGATTTACGGAACATAGAAACTAGTCTTTCTCCTGGAGTAGATACTACTTCTGGATATCTTAAAATATCTTTTGCAATACTTGCAAAGTGATTCTTACTTGGGAACTCCTTTGCAAGCAAGTAAAGCATAATAGTTAAGTCATCCATTTCTTCAATAAAAAGTTCATATTCTCCCTTAATAACACCTTCATGATACATTGAACTTAATCTTGTTTTCAATGAGTCAAATTCTGATCTGAGCTTTCTAAGCTTAGATTGTACGTTTTTACCCCATCTTCTAACAATGAAGCTCTTTGAGTTTAAGGCTAAAGCTGATGATGGAATTAAACTTCCATCAATTAACTGATATGCAAATACTAATCTATTTGATTCCGATCTTAAGCTTGAGATAATTTCTGGAACACGATAAAAGTTCTCTTTTGGTATACTTCTAGATAATAAATAAATTCTTGGAATAAAGTCACTTGAATACTTTGGTTCATCATTCTTTGAAAGTCTTTTAATACAATTTGGTTTTTTGCAGCCAAGGTTTACTGAAGAAGGCTTCTTCTTAAAGAATGATTTGATCTTACCAAAAAATGACTTAACCTTATTATTAGATTCTCTTTCATCAAGCTTTGAATCCTTATTAGTAAAGTCTTCATCAACTTTCTTTTCTTCTTCTACTATAATTTCATTAACATCATCATCATCATCTGCTGAATTCAAAACTTCTATTTCATTATTACTTATAATATCATTGTCATTATCATTTGAAAGTTCGATACCACTGCTTAATTCTTGAATACCTGAATCCTCATTCTTATTTTCTTCATCTTTCTCTTCTTCATGATCTAAAGAATAATTGCTTACTACTGGAATATCACTAATATTTGAAGTATCTTCATCTTCTCCTTCAGAAATTCCTTCAATTTCAATTCCTTCCAAAGGTTTTACAGCTTTTTCTTTTGCAATTAGGTCCTCTGATTCTTGACTAAATCTATATCTTTCATTTGAATCTTCTTGATATTCATCACCTTCTAAATAATCTGAATCACTATCTTGAAGTACTTCTTCTGATGAAATTCTCTCAGTTTTAAAATCACTTTCATTTCCTGCTAATATTCTTGCTTTGATCTCAGAATCTTCTTCTTCTTCATCAAATTCAAATTGATCTTCTGATTTTTCTACCTTAATATCATCTTCAGCTTCAGTCTGTTCTCCTTCATCAATAGAACTTATGTTATCGAAAACTTCATTTTCACTTGCTACTGTTGAGACTTCATCATTAATATCCTCTGGAACTACTTCTTGACTGTTTAGCTTTTCCTCTAATGAGTCATGAGATTCAATTTGAACATAATTTTGTTTTTTCTTCTTAGAAAAACATGAACTCTTTTTTTCTTTTGGACTTTCTATGGATTTTTCTCCAGAACCTTCATTCTTACTCTTATTTTTATTCTTATTCTTCTTTTCATTCTTAAGTTGTTTCTTCTTTTCAGCTTCTAATCGCTTCTTTTCTTCTCTCTCTCTCTTCTTTTCCTTCTTATCTAACCTTAACCTTTCCTTTTCTTTTTGTTTCTTCAATTTTTTTTCCTTCTTCTCTAATTTTAATCTTTCCTTTTCCAATTTCTTTTTCTGACTCTTAGTGAGATTTAAAGTAGATACTGGTACATTTTCAGATTGATTTTCTTGATTTGTATTAGATAAATCTGTTTTAGTATCTAAAGAGAGTGGTAGATCACTACCAAAGCTTTTATTTTCTTCATCTTGAACATTTTGATCAATATCATTAGAAACTTCGTCCTCTAGTATTCTTGATTGTTGAATATCCTCCATTTCAATAGCATTAGTTTCATCATCAGTAGTTTCAATATCAGTTTGGTTTTCAATATCCGATGAAACTGGTTCAATATAATTAGAAGAATAGTTACTATCATCATTATTATCGTCATGAAGAGGATCAACAAAGTTATCATCAGTTACTTCTCCATTATGATCAACAGCAGCAGAATGAGACCCTTCTTCAATAGGGAACTTAGAAATAAGTGGTTTAGTTCTTTTAACAACTTTTAATTCAGGTCTAAGTTGCGTTTTTTCTCTATTTTCTTTAATAATTTTCTCAAAATGTTGAATTCTCTCTTGAGTTAATCCTTTTCTTCCTGTATGTGGAATAACATCATCTTCATTTGCATGAATAGATTGAGAATATATAGCCAATGTAAATAGAATTAGTAATAATAAGTTGAATATTTTCATGATTTTGATAAATATAAACTTTCTAATTCAAGATTTGGCTTATTTACAAAAAAAAAGTTGAAATATCGACGAATTACTCACGCTTTACCAATACTTTTGAAACAATCTTTAAAAAAATTAAGGGAATATTTATGAATAAATAAAATCTGG
>Cp_lnc_32(+)
CAGTTATGAAAGAAAATGAGATTTGTTTGAAAGTTTCACTATTCAAATCTGCAGAGATACCAGTCTTGGAGGTAGTATAACTGAGAGCCAAACTAATAAGATCACTCATAGCCAAGAATGAACCAAAGTAAGCTTCATCACTGGAGAAGAAATGAGCCGAAAGGAAAGTATGCTTGAAATCCAATAACTGATCATCAGATTGAACCGAAGTAAGTAAAATCTTATTAATAGGAGAACCAAATTCAAGATGAGTGTTTTTGAATTCATTTTCAATATAATGAGAATCCATAATATCTGAGAACGGTAAATTCAATATGTAGAATTCTGCGAGGGAGTTTGCAGAAGCTCCAATAGAAGGAGCAGAAATGTAAGGGCTCATGGGACCAAATATTGATGTAATCAAGAAAACTAGCTTTTCAAAATCATTCGAGAAGTTCATTGCCAAGTTAGTTAATCTTGGAATTGCAATGGTTGGCATTCTTCTAGGTGAAGAGGCAAAGTATTCAGCTGTGATCCTCTCCAAATAATCCAAGAAGTTGACTCTAGCGTTTGCTTGAGAGTGATTTCCCAAATCATTTGAATTGGTACTCCCCAAAAGTTCCAAGTTGGGAGTGAAGGAAAAGATTGTGGGAATTTCTAATAAAGGCAAAGTTGTTTTCTTCTTATAGAATCCTGCAATCATCCGCAAATCCTGATATGCTTCTTCTAAGTTAGTAGCAGGACGATCCAAAGCCAGGAACACGCTGTTCTCATCCGCTATAAAGTACTTTACAATAATGTTCAAGGAACTCAAAGCCATAGGGAAAGGATGTGAAGACGTGAATCCTACCAAAGAAGTTGCAAGTATATTACTGTCTTGTGAGAAGCCAAAAGTGACAAAGGCTGGTAAAAGATTCCTCACGCTTAGGAGATCCCTAGCAAGTAAGGGATCACTACAATGGAAAGGCATTCTTGGTAAGACTGAGGAAAGCCAGATTCTGAAAGCTTGCATTCTGTTAATATTCTGAGTAGAGCAGGATAACTCTGGGTCAAATCCAGGAGGAGGTGGCTCTAAGATGCCAGTTTCTGGGTTAATATTCCCAAGCACCAAAGCTGGGATAAAAACACCAGAAAGACCCTTTTCAGCAAGCTCTTCATCAAAGGTAATTTCTCCATTTTCTCCAATATGTACGCCTAAGTTAGACATATTGTGTGTATCAGAAATGTTTATTGACGGGGCGATCATTCTTTTGCTCAAAATCATCATTGCTGAACTGAGCAATGTTGAGGAAAGCGTACCAAGTTCCAAAAGCAAATTGTGAATATCGTTCCTAATCTTCTCAACTACGAATAAAGCCGTGTCTTCCTTGTTAACTTGTGCGTTAAGCTCATCCAAGAGAGCACTATGTTCCAAGCTAAGTCTCTCAATCTCTGATAAGATCTGAGCAGCTCTTTGTGATCGCTGAGCCTGATCACCATCTTGATCCTGCCCTGGACCTTCGGATGGCAAGCCTGGAGATGTACCTGAAGGGAGAGATCTGAGCCTCCTAAATTGGTAATTTGTAGGGAGATGGTCTACCCAAGGTACCAAAAAGATATGAGAATTGTGACTAAGCCTTGTATTATGTTGAATGTAGAGTTTGAAATCTTCGATACTGAGCAAATAATCGAAGAAGATGGAATCATCGTTCAAATTCTGACTGTTAGCCCATTTTAATACTTTGATGAATAAATCTTGGCTTTGTGGCTGGGTTTGAAATAGTCTTGTTAAGTATGCTAAGGTCAAATCAGCAAAGTGAATCACGCTTTGATTCTCTATATCTGAACTTGAATAATCATCCCTGTCTTTAACAAAGGTCCAAACACAACTTGGTATAAAGATCTTTCCATTCACTAAGTCTATTTCAGTAGCAAACCCACCTTCCAAATCTGGATTTCTTGTGTAGAGAAAATATTTCTCAAAGATTAAATAAGCCATTAAGGCGAAAGTTAAATCTTCAGCTAAACTATCTGACAGATTTAGGCTTTGATTACCTTGAATGATTTGCTTAATTATATCTTCAGATAAATTTGCTTCATTTGGAAGAGCTTCAACCAAGGTTCTAAGCTCCTCATAGTTAAACTTTGGAATCTTTCTAAGCTTATAGATGAAATACTGCTGCATCCAATTATAGATTAGTCTAGACCTGTTTTCCCTAGCAGTTGTTTCCTTTACAGAATTTGCTGAGTAATTCAAAAATAAACTCTCTCCATTGGCAAGATTTCTTAGATATATTGTTGGATCAATCAAAAGCTCCCAACCATCCAAAGTTAATGCTGCAAAGGTCATTTCCATTGAGTAAACGCTTCCTAGTGCTCCCTGTCCATCAGAGTCCAAATCCAGAACTTGAGGTAATATAAAACTTTCATAATTCGACCATTCTTGAGCTAGAATTTCTATCAAAGAATCAGTAAAGTGTTCAGGATTTAAATTACTTCTCATTTCATTAACATATGAAACTTTGTTATTGTCCACACATCCTTGTAAAATCCTATTTGCTTCCTCAGTTGTAATGAAACTGATATTATTGTTTGAATAAGCCTTGATCCTACTGTTGATGAATCCTTGGAAGAGATAAACTCTTTGAAGCCTTTCTTGAGTTACCAATTGAGGAAATATCTCGGTCATTACACCTTCATTTGCAGCTTCTAAATATTGATTCATGATATCTAACACATTAACTGCAGCTTCAATTAAGTACTTCCCCTCTACATAACTTGCTAAAGGATACTCGTAAAGAGCTTCAAAATAATTATCAATACTAATTGGGCTGAAGCTTGAGTTATGTTCATTAAACAACTTCTTCTCATAGCCACAAAATGCTTTTGGTAAAGCTTTGTACTGTTCTTGAGTTAATCCTAATCCTTGAATAACTAAAGAAACATCCGAATTCTCATCCAATCTACCTCCCAATGCATTATAAAGTCTTACTGGGGAGATATGAACAAAATTACCATGTTTAACAAGAATTTCTTCCATAAAGGCTGAAGCAAAAATAAACCTGTTTTGAATCCAACCTGGCATTGAATTAAATGCATAAAAGAAATCAGGTTTTAAATGGTCAGCTGGAGGAATTCCTTGAGCTGGAGAACTTGGAATAATAGAATCCAAAAAGCTTGGCTTAGGGAATTCTGGAATCATATAGAACTTTTCCATTCTCGTCTTGGTAGAGCCTTCCAAAGATGCTAGTTTTCGCTTCTCATGAGCTAAAAAATGAGAAAATAGCTTATCAATCTTCACTGGAAGACCGTTTTGGCGTTTCTGCAATGTAGTATTAATAGCCAAAGGCCACTTTGTTCCAGGGTGTCTTTTCTTGTATTTAAAAGCTCCACAAAGCTCTTCAAGAGTAATGATATCACTTGATGAACCAGTCTTGATGAGTTTTTTGTTCATAACCTCCAACATTGAACAAATCCTATTCATTTCCCAAGCCTTGATTCCATTACAATCATTAAATCTGACAGAGATTACACGACCTAAATAATCCAAAATCCCTATCTCTTTCCAAATACGAACTGTATCAGACATGGGACCTCCAACTAAGGCAGTCTGACGCATTTCTATAACAGTTCTTTCTGGACCAAAGATATCCATAATCTGTGTTCTATCCATTGTTTTACCAGAAGAAGCTTTGCAACCCAATATATCTCTAGCCATATTTGCTATCTCCGTCAACTGATCCGTAGTCAAAGGATTTGTATAGGTTGCACCAATAACAGCAGCAATAACCTCCGTACACTGTTCCTGGCTTCTTTCCTCTTCAATAAAGTTAAGCATTATATATACCATTGACATGACTTCATCCCTAGCTATTACAATTCCTAACCTCTTTTCAATCTCGTGCATCAATTTCTCTGCAATTCTTCTATAGAAAGGTAGAATCCTGGATTCAAATGAATTATCCTTAGGAAAAGCTTCCAAATGGAAGTAATCTGAAATCTCAATTGCAGACATTTGCTTCGATTTAGTATCAGCTCTGTGCTTTGGAAGCTGAAGGAAGTAATCTAAGATATACATAACTTCATTAATAATTCCAGAATCATCTGAAATTCTTCCCAACAAAATATCATTCTGTAATACAGCTGCAATAATATTCAAAAATTGTGTTCTTGTCCTCATTCCTGAGTATAAATGCAAAAGCATCCTTAACATTAAGCAAGTCTCCTGTATTGTTACATAATGTCCAAGTACTTCTCTTAATTTCACTGCAAAAGTTAAAGAAAGACCTACAAAATCCGCAGGGTGAATCTTGATTTCTTTATTTTCAAAAGCCTTCTTGGCTGAATCAAAGAGAGCAGAACACTCGTTACTCTTTCTGTATGGTTTAGTTGCTATTTTTGGGAAATAATCGCCATACTGAGGATTCAAGTGTTTGTAAGTCTTTCTATTACTTGGGTCTTGCCAAATTGAATCTGTTCCTGGCAAATATGATTTATACTCACTCATTGATAACTTTGACTTGTCAATTTTTCTCCTTTCTCTCTTTGTGAATTTTTCATCTGTATTGGTGCTCTTGTGATTCAAAGAATTATTTCCAATACCAATAGCTTGATCTGTCTGAGTTGACTTTTTAGATTTTCCACTAGGCATAGAACTTTCCTCTTTACTGTCTGAAGAAGTGGAACCACTTGAAGATTTTCTTGGCTTACTACCACTACCTGACCTGCTTCTTTTCTTCTTTGAGACCTTTTCTTCTTCCCTTTCGTTAGACTTCGATCTTTCTTCAGCCCTTTTCTTTGATTTTGTTGATTTCTTTTTCTTCCTTCCATGAGTAACTTTTTTTGAGCCTGCATCAGATTCAGACAACTCATCATATCTCATTCCAGGAATCGGATATCTAGGCAATTTACCAGTATCCGGATGTTTTTTCCTTCTCTCTGCATCCAATTTACCCATACTGTGAGAAGGTGAAGATTCTGAAGCTTCTACAACGAAGCCAACTCCACAAATTCCTTCATTTTTAAATAAACCTATATTCGCATCAAAAAATATTATATTCAATAAAAAAACTGCCAAAAATCCCACCTTCCTGCTTCTTAGAGCATTAAAAGGCGTCCACATTTTTTCTTCCTGTATTGCCACAAATTCTGCATGCATGCATGCAATTCACCTGAGTGGCAACAAAATTACCTTAAATTATTATTATTACCAGTTTAAATCCTATTTTCAATTTATCTTACTATTCCC
>Cp_lnc_33(-)
CTCATAAATTCATCAAAATCTTGTGATACTTGCAAGACCCGTAACTCGGAAAAAAAGTCTTCGGGACTTACCTCCTCATTCTTTTGCATGAAATTGGTTAGGCGTTCAATAACATCGACTATCTCTGGACTTTCAAATGTCAAGACATCCTTCTCAAATATATCTAACTCATGGGGAGATTTTTTGCTGCTCTTCTTACTTGCCTTTTTAGATTTATGTTTAGACGGTTTCTCATTATCAGCTGCTGTAGAGCCATTACTATTATTGCAGCCCTCAGAACTGCGATCCTTATCTCTCTCCCTCCTTTCCTTTTTGTTTTTACTTCCCATTGTACTTTCAACGCCACCTGGAGGGTTCTTTGAAATATATGTGGTGATTTTATGATTGTTATCCAATGCTCCAATATATCCACAAGCATTACATTTGCAACTAACACGCTCCTTCTTAACAATTATGTCAATCTCAGGCAGCTCACAATTTGGGCATAGGACATACATTTGAATAAACTTGTCCATTAACCGTTGGAGATCATTCTGTTGATGTGCTCCGTTTACGATGCTTTTTTCTTCCTTATCCTCCCATTTGCTTAATGCACCAAGTTCGCATCCAAAAAACTTCGTAGGGTATGCAGGTGGTCTTTTAAGCGATCTAGCAATATCTGCCATATTAACAATTTTCGTTCTAATACCATTTCCGCGGCCTTCAATTTTTGATACCAATTTAGGCATCTTGTAACGATAGTTAGGGTCGTCAACCGTACTTGGAATGTTTAACATTTTGAAAAGAG
>Cp_lnc_37(-)
AATATAAAGAATGAAACTTAAGTTAAAAGAAAAAAACTATATCCCTCTTTCTTTTGAATCAAATACAAGAAATGTGTGCAAGCAAAATGCATGCCACTAATTAGAGCCAAAATTGATACCAACTAAAGTTATGAAAAGGGCTATTAAAAAAAAAAAAAAATAATAATATTAAGAGTTAATAAGAAAGTAAGATAAATGCAACGTAACTCAAATACCAATATAATACCTATAACAAAAAAAAAAAAAATAACCAATGCTAATTACCAGGATATCTCTGCAACATGTTTGGATTTGATCTTGGAAGAATCTTATTCAAGAAATCGTTGTAAGAAAGCATAAAGCCTTGTGTCTTATCTTCAATCAGTGATAGGAAGAACTTATTTTCCAAAGGATCGCCTTGTCTGATTGTATAAAGCTTCATAAATGGCGGTTTTCTTTGTTCACGAATATTATTGATTAAAATAGCAACTTTGACTCCAAGCTTTTCACCAGTTGATCCAATAACAGTTTCAGCATAATCTGGATGTAGCTGATCAAGAGTTGCAACGCCAAACACCTGTTGAATAAAGGTTGTTGGAATCGCTCTTCCAAGCCATAAATACATGGATTCACCATCTTCTAAGAGATATGCATCTGCCTGTGTCATTTTTTCTGCTGTTAAATTTAAGGCAGGAGGAAGCACTAATGATTGATCAGTTTCTTGTTGTTGAAGATTCCATGAAGAAAGACAAAACATTCTTGGATAAAATAGTATCATTTGAGATTCTAATCTCAAACTAGATAAGCGTATCCAATGATAAATTCTAGTATCTGATTGAGAAACTTCCTTATAATCTCTAAAAGCTGGACATTTGAGTACACCAAGAATATAGAGTGGAAGTTGCTTTGCAGCTTCAATTATTTGATTGGATTGAGGTAAAATGATTTGGGAACATATAGTCTGAAGATAATTTCGTCCATCTAATAACTTGCTTTTAAGGCTTAGTTCCATTGCATTTTGGCAAATTATTGAAACTGTTGCTTGAACATCCATGCTTGATACTAAATCAACATAATTTTGAGTTACTGGTAAAGCCATTGTGTGAACTCTAATACGTCTTTCACCATCACTATTTGTATGTAAAAGAGCTGCTTGAATATAAACAAATGGATCAGGTGCTACTGTTACATTTTCATCCATATCTATAACAATACTAAAAGCTTGGTCTCTATGACAATTTGGAGCAAGAAGAAGATCAACCCCACTAAAGTAGAAATTACCATACCAATTTGATATCTTCCAACCACGACTAACTCTGAATCTAATACAAGCCTCCCAAGCTGAGTTTCTAGTTAAAGTTGAAAATATATCTTCTCTAAGTTTTTGTCCGTGAAGATACGAATTAAATCCAAAAATATATGTAAGATCACCACTCGTTTTTTTGACAATTGGAGAAATTGTAGGTAAATCTACATACGGTTGAGAAGTACACATAAACAAATCAACACTAATATATGCTCTAACAAGTGCATGAACAAAATTACTATATCCATCATTTTCTGGTTTTAATAATTCAACTTCTCTATCAATATCTTTGGATTCTTTTCCAGAATTTCTCATCTGCTCACGATTAAGTTTTATTGTTTGATCTCCAACTGTTGGTGCTCCTGATGAAAATAAAAGAACTTTTCCACCAATATGTCTAATTGCCATATAAGCAGCTTTAATTGCTGATCCCATACAATTTTCCGAAACTCTATTATTTCTCCATAAATTTGGTAAGTTATCTAACAAATTCGTAATTTGCTGCAATAACAATAACAATAATAATTAAATATATGATAAAGTCAATCAATTATTTAACTTACCTCAGTAGAATCTGCTATATTAACCAAAACACCTTCAGAAAGTGGTAGGAATAAATCATTCAAATCAGATACAACAAACATATGTGGTTGTGAAAGATTACTATTTAAATCATAAAAATGAATGGATGAATCAAATGTAATAATACCAATCATAGCTCTACCTCCACCTGGAATATTATCAGATAATATAGCATTTTTTACTGCTAAACAAACTGTCTCAACAAGTCCTGAAGATACTGATGGCATTGAAACATCCAAAACTATAAAATATACTGGAGGTTGTGGAGGTCTTACCATATATTCTCCAGATGCAATAAATTCAGTACTACCAACAGATAGTTCAGGACGTTCAAATCGATCAGTTCTGCGTCCCTGATCATCCAATCCGCAATAATAAAATGAAAGGGTTTCATTAGAATAGCCGCACATATTGCATATCCAACGACGACCACCAGCTTCCCATCTAACAAATGGATTAATATAAGTTCTACAAGGCTTACATCTAACTAATACACCACTTGACCCAAAAGAAACTGTTGGTACTTCAGGATATCCAGGAGGCGGACTTGCTAAAGGTTGAAAAACAAGTCCAACAGGAATATGGGCTTTCTGTTTAAGACTTGCTGAACTTGGGACTTTTGAGACGGATGGTCTTACAAAATATGATGGAGCATTAAGTTGTTGTATTTCACTCATTGATAGTCCTCCTATTGTTGTATTATTTCCAATATCTTTTGAGATAGGATTCGAATTATAAAAACCAGTTTGAGTTTGGTTTTGACCTTGAACTTGTTGTCCCATTCCTGTTGGAATCACCATACCTGGTCTAACTCTATTCTGACCTTGCATAGTATTATCATTACTTGAACCATAATATCCTCCACTTTGTGAATAACCTTGATTTTGTCCTATAGTTTGGCTTTGAGCCTGATATTGACCCTGCATTCCAAATGGACTAGTTTTTGGTGCTGCCTCTGCCACTCCTTGAAAAGGAGATGACATTACTGTACCTGGGCGTTGTTGGGGAATCTGAGTCTGTTGTGAGTATTGCATTGCCCCCCCGCCAACTGAATTTCCAAATGGATGTCCCGACATTAAAATAAAGAGTATACACCAATTAGTTTGAGATTTCCAGTCAATAAGTGAATTAGTGGTAGATATAAATTA
>Cp_lnc_38(+)
TTAAAAGTAATTTAATTCTGAATTAAGACTTTAAGTTTATTCAAATCTTTTTACTACTTTTTTTCTTTATGCTTCACATTTCTCTTCACCTCAATCTAATTCATCCCATCTCTAATCTTTTGATATTTTGACTTTAATTTTTAATTATTTGGTTTGACTTTGTATTAAAACAAGGATTTTTATTTCGTTGAGTAAAGCAAAAAATGTTGAAATACTCAAGTAATTATTGATTGTAGAGGTAAATTGTTCAAATAGAAGCGAGTATATCTTCCATTTTGCATTACAATTTGTAAGCCACTCAGAATTATTATTACTCTCACCAAATATACTAATAATACATGGATTAAAGTAAAATTGAGTGGAATTAAAATTTGAATTGCTTGAAATAGTCTGTTTCTTACTAAAGAGATTATAAAAAAATAAGTTATTTGGATCATTAATTACATCAATTTTCTTCCATTTACTAATATAGAATTGTTGCTTTTCATTAATAATTTCCAATATATTATTATCCTTTTTATTACTAAAATTCAAATCTCCCTTATTTAAACCATTAGGATTAACCAATTCAACTTCCTCAAGAATAACAGATTCCAAAATTTCTTTTGATATAATTTCTTTTGGTAAGAATGAACCTAAATCAAGAAAAGAGTTAGGATTTTCAGAATTTACTGGAAGCTCCAACCATGTAGAATTCATTTCTCTCAAAAATTCTTCCGAATTCTCCAAAAGATTAATATCTTGTTCTTTAATATTCTTTTCTATTGATAGTCTTGGATAAAACTGTGATTGCCAAACCATCCACCAAGGAGGACTAGTAATAATAGAATCATCCAAATTCAAAGAATTTTGGTAAATATAATTAATAAATGCAATATTAAATCCAAAATTACTTAAGTTATTCTTGAAAACTAAGTCATTTTGATCAAAATCCATATTTCCTTTAATTTCTGAAAACTTTTTAATCAACTTTGGTGCTTCAATTGAATAATCATTATTAGTATCATTTTTAATTGATTTAAAATTCTTAAAATAGTTTTCATTTATACCAAAATCAAAATCCTCGTCTTCATTAATTATTTCTTCATCTTCTTGTTCTATTTCATATTTTATTGGAGTAAAATATTCTTTCAAATATTTCAAATCTAAGATATTGTTATCACTAATCTCAGGTTTTATATCAAAATACTTTATTAAAGGATTAATCCTGCTTTTGAAGATACTATTAATTCTTGCTTGATCATAATATGTAAGACTTGTATTTATAACAAAGACTTGTATTTCAGATGAATAAACC
>Cp_lnc_34(+)
AAAAATATAATTAGTTTGAAAAAAAAAAAAATTTTAATTTGTAGATATTCAGCCATGTCAAATATACCCTTAATATTGTCATTATTATTATCATTATTATTGCATTCATCATCAAATGGCAGACAATCCTTACAAAAAATGAGTATTACACTAATTAAAATTTAGACTTGGTAAGAGGCCGATGGCTGTATGAAAACCTTACCACAACTTCCCTTCCCATAGTTCCAAATGGCATCCATCAATATGAAACATATACTGATATTCTGACAGCGCATTTGTTAATGAGTAAATCAAATGCAGCACATAAATGCAATCCTAACTTGGCCAAATCATCAATTGCTG
>Cp_lnc_35(+)
ATTCTGGCCTTCACTCATCCATTCATACTTTACCAGTCAAGCCCTTTAAATATATTATAGTTATTCCCATGTGGGCAGAACATGGCGCGCTTGTATGTAAATGTGCATGCAAATTCTTAGTGAATAAATGACAAGCAATACTTCTTAAATAAAAAAAAAATGATTACTCTTTCTTCCTTCCTTCAAGGATAAAGCAGGCTTTAGTTATAGTTATAATCGTAATAGATGGGCGATCTATCTTCTTTCTTTTTTTCTTCCTTCTTTCCCCTCCT
>Cp_lnc_258(+)
AAAATTAAAGGTATATAATCTCATAGAAGCTTCTACTTTAAATATGTATAGTTTGTGAAATTGGCTAAGAAAAAGTATCTGTCTAAAGCCATTTGTATCAAGCCAAATTGTCTAGTTCAGAACAATAAGGAGCTCAATATTTATATTATTTGAGCCAACAAAGGACAATCAATAGCCGTCTTTTCCCATAAACCCAATGGTGGAAGCGAATTAAAAGACATGCTCAAAATTTAAGCATCACATCTTATTCTAAATGAGTTAAATGCGTGTTCTTCCACAGTACGACGATTGGAGACTACGCACTTTTCAATTGTGGAACCGGGACTACCTTCCCTTTCCAAAAAATCAATCCTAAAGACAAGCATTAAATAATACTAGTGTTTGTGTAATTAAACATACATTTTGATAACAGAATCTTCGTCTCCCTCCAACTCGCCAATAACCGTACCAGAAGGGGTATTTTTGCACCATCCAAAGACGTTAAGTTCATTAGCCTTAAGAAAAGTGTATTTCCTAAAAGAAACACCCTGGACTTTACCAAAGACTTCGAACTCACACTTTAACATTCTTAAAACGTCTAAGCTATGTACAATTGAACACAATCTATTCTTATTATTATTTTTTTTTTTTTTTTTTTTACTATTAAAGATTATTTATTCACATTGTGCCTTTAATAAATCTGTTTGGCGCCAACAGCCAGCATATTTTCGAATAATCAAAGAGCGATATCTTTTGAAAAAAAATTTATTTTCACACCAAAATGGTAAATTGCCTCGTTTAAAAAT
>Cp_lnc_18(+)
ACTTTCTACGTAATTTCTCGGCTTTTTCTTGCTGTTTACCAGGTTTAAGTGAAGCATCAATACGATTGGGAGCAGGACTGTGGCCTCTAGGTAATCTTTTCCTCTTTAATAATTCTCTGTTTGCATTTTCATCATTAACCAACATTTCAATATCTTCATTACCCGTAATACTTCTTGATCTTTTACTTCTTAATAAAGAAATTTGATCAGAAACATCATTTACTGCCCTTCTTGTCAAAGACCTTCCTCTTTCTCTCTTATTCTCCTCTTTTCTTGCAAGACTTCTACCTCTTTCATAAAGCTTAGATACATCATAACCTAACCCATCAAGTTGATTTGTTAGTTTTGTTAATTCACCAGCAGATGCCTGTCTAGCTCTTCCTCTAGGTAATATAGGCGCATTTCTTGCCTTATTGTCCATATTTTCTCTCCTCTTAAGATTAATCTTATTGTGTATGTTTTTAAGAGCTGTTTGCGTTTGCTCCCATAGCTTTTCATCAAACTCTTGCGATGGATCATTCATTAGTAATATCTCCTCCTCCTTTTCAAGTTCCTTCAATTTTTCTTCAATATCAGGATCGATAAAGTCAATAATATTTTTGCCATCCATAATTTCTGGAACCAAATCATATTTCCAATCATCATCCTTAAGAATATACTTCCTATTCCAATCCATTTGATACACACCAGCACCACCCATTTCCTCTTCAAGCTCCTTTTCTAGTGGTCCGGAT
```
